# Crowdsourcing Machine Intelligence Solutions to Accelerate Biomedical Science: Lessons learned from a machine intelligence ideation contest to improve the prediction of 3D domain swapping

**DOI:** 10.1101/2020.07.12.199398

**Authors:** Yash Shah, Deepak Sharma, Rakesh Sharma, Sourav Singh, Hrishikesh Thakur, William John, Shamsudheen Marakkar, Prashanth Suravajhala, Vijayaraghava Seshadri Sundararajan, Jayaraman Valadi, Khader Shameer, Ramanathan Sowdhamini

## Abstract

Machine intelligence methods, including natural language processing, computer vision, machine vision, artificial intelligence, and deep learning approaches, are rapidly evolving and play an essential role in biomedicine. Machine intelligence methods could help to accelerate image analyses aid in building complex models capable of interpretation beyond cognitive limitations and statistical assumptions in biomedicine. However, irrespective of the democratization via accessible computing and software modules, machine intelligence handiness is scarce in the setting of a traditional biomedical research laboratory. In such a context, collaborations with bioinformatics and computational biologists may help. Further, the biomedical diaspora could also seek help from the expert communities using a crowdsourcing website that hosts machine intelligence competitions. Machine intelligence competitions offer a vast pool of seasoned data scientists and machine intelligence experts to develop solutions through competition portals. An alternate approach to improve the adoption of machine intelligence in biomedicine is to offer machine intelligence competitions as part of scientific meetings. In this paper, we discuss a structured methodology employed to develop the machine intelligence competition as part of an international bioinformatics conference. The competition leads to developing a novel method through crowdsourcing to solve a challenging problem in biomedicine – predicting probabilities of proteins that undergo 3D domain swapping. As a biomedical science conference focused on computational methods, the competition received multiple entries that ultimately helped improve the predictive modeling of 3D domain swapping using sequence information.

## Supplementary material for "Crowdsourcing Machine Intelligence Solutions to Accelerate Biomedical Science: Lessons learned from a machine intelligence ideation contest to improve the prediction of 3D domain swapping": 3dswap-pred_negative_dataset.fasta.txt

```
>d16vpa_
SRMPSPPMPVPPAALFNRLLDDLGFSAGPALCTMLDTWNEDLFSALPTNADLYRECKFLS
TLPSDVVEWGDAYVPERTQIDIRAHGDVAFPTLPATRDGLGLYYEALSRFFHAELRAREE
SYRTVLANFCSALYRYLRASVRQLHRQAHMRGRDRDLGEMLRATIADRYYRETARLARVL
FLHLYLFLTREILWAAYAEQMMRPDLFDCLCCDLESWRQLAGLFQPFMFVNGALTVRGVP
IEARRLRELNHIREHLNLPLVRSAATEEPGAPLTTPPTLHGNQARASGYFMVLIRAKLDS
YSSFTTSPSEAVMREHAYSRAPTKNNYGSTIEGLLDLPDDDAPEEAGLAAPRLSFL
>d1a26a1
KSKLAKPIQDLIKMIFDVESMKKAMVEFEIDLQKMPLGKLSKRQIQSAYSILNEVQQAVS
DGGSESQILDLSNRFYTLIPHDFGMKKPPLLSNLEYIQAKVQMLDNLLDIEVAYSLLRGG
NEDGDKDPIDINYEK
>d1a3aa_
LFKLGAENIFLGRKAATKEEAIRFAGEQLVKGGYVEPEYVQAMLDREKLTPTYLGESIAV
PHGTVEAKDRVLKTGVVFCQYPEGVRFGEEEDDIARLVIGIAARNNEHIQVITSLTNALD
DESVIERLAHTTSVDEVLELLAGRK
>d1a8da2
ITFLRDFWGNPLRYDTEYYLIPVASSSKDVQLKNITDYMYLTNAPSYTNGKLNIYYRRLY
NGLKFIIKRYTPNNEIDSFVKSGDFIKLYVSYNNNEHIVGYPKDGNAFNNLDRILRVGYN
APGIPLYKKMEAVKLRDLKTYSVQLKLYDDKNASLGLVGTHNGQIGNDPNRDILIASNWY
FNHLKDKILGCDWYFVPTDEGWTND
>d1a9xa1
EVGATGFDPKVSLDDPEALTKIRRELKDAGADRIWYIADAFRAGLSVDGVFNLTNIDRWF
LVQIEELVRLEEKVAEVGITGLNADFLRQLKRKGFADARLAKLAGVREAEIRKLRDQYDL
HPVYKRVDTCAAEFATDTAYMYSTYEEECEANP
>d1aa7a_
MSLLTEVETYVLSIIPSGPLKAEIAQRLEDVFAGKNTDLEVLMEWLKTRPILSPLTKGIL
GFVFTLTVPSERGLQRRRFVQNALNGNGDPNNMDKAVKLYRKLKREITFHGAKEISLSYS
AGALASCMGLIYNRMGAVTTEVAFGLVCATCEQIADSQ
>d1abva_
SEFITVARPYAKAAFDFAVEHQSVERWQDMLAFAAEVTKNEQMAELLSGALAPETLAESF
IAVCGEQLDENGQNLIRVMAENGRLNALPDVLEQFIHLRAVSEAT
>d1adta1
PIVSAWEKGMEAARALMDKYHVDNDLKANFKLLPDQVEALAAVCKTWLNEEHRGLQLTFT
SNKTFVTMMGRFLQAYLQSFAEVTYKHHEP
>d1aepa_
NIAEAVQQLNHTIVNAAHELHETLGLPTPDEALNLLTEQANAFKTKIAEVTTSLKQEAEK
HQGSVAEQLNAFARNLNNSIHDAATSLNLQDQLNSLQSALTNVGHQWQDIATKTQASAQE
AWAPVQSALQEAAEKTKEAAANLQNSIQSAVQK
>d1af7a1
SVLLQMTQRLALSDAHFRRICQLIYQRAGIVLADHKRDMVYNRLVRRLRALGLDDFGRYL
SMLEANQNSAEWQAFINALTT
>d1ah7a_
WSAEDKHKEGVNSHLWIVNRAIDIMSRNTTLVKQDRVAQLNEWRTELENGIYAADYENPY
YDNSTFASHFYDPDNGKTYIPFAKQAKETGAKYFKLAGESYKNKDMKQAFFYLGLSLHYL
GDVNQPMHAANFTNLSYPQGFHSKYENFVDTIKDNYKVTDGNGYWNWKGTNPEEWIHGAA
VVAKQDYSGIVNDNTKDWFVKAAVSQEYADKWRAEVTPMTGKRLMDAQRVTAGYIQLWFD
TYGDR
>d1aiea_
EYFTLQIRGRERFEMFRELNEALELKDAQAG
>d1aila_
MDSNTVSSFQVDCFLWHVRKQVVDQELGDAPFLDRLRRDQKSLRGRGSTLGLNIEAATHV
GKQIVEKILK
>d1aola_
QVYNITWEVTNGDRETVWAISGNHPLWTWWPVLTPDLCMLALSGPPHWGLEYQAPYSSPP
GPPCCSGSSGSSAGCSRDCDEPLTSLTPRCNTAWNRLKLDQVTHKSSEGFYVCPGSHRPR
EAKSCGGPDSFYCASWGCETTGRVYWKPSSSWDYITVDNNLTTSQAVQVCKDNKWCNPLA
IQFTNAGKQVTSWTTGHYWGLRLYVSGRDPGLTFGIRLRYQNLGPRVP
>d1aopa3
NDMNRNVLCTSNPYESQLHAEAYEWAKKISEHLLPRTRAYAEIWLDQEKVATTDEEPILG
QTYLPRKFKTTVVIPPQNDIDLHANDMNFVAIAENGKLVGFNLLVGGGLSIEHGNKKTYA
RTASEFGYLPLEHTLAVAEAVVTTQRDWGNRTDRKNAKTKYTLERVGVETFKAEVERRAG
IKFEPIRPYEFTGRGDR
>d1auua_
MKIKRILNHNAIVVKDQNEEKILLGAGIAFNKKKNDIVDPSKIEKTFIRKDTPDY
>d1ay7b_
KKAVINGEQIRSISDLHQTLKKELALPEYYGENLDALWDCLTGWVEYPLVLEWRQFEQSK
QLTENGAESVLQVFREAKAEGCDITIILS
>d1b25a2
MYGWWGRILRVNLTTGEVKVQEYPEEVAKKFIGGRGLAAWILWNEARGVEPLSPENKLIF
AAGPFNGLPTPSGGKLVVAAKSPLTGGYGDGNLGTMASVHLRRAGYDALVVEGKAKKPVY
IYIEDDNVSILSAEGLWGKTTFETERELKEIHGKNVGVLTIGPAGENLVKYAVVISQEGR
AAGRPGMGAVMGSKKLKAVVIRGTKEIPVA
>d1b2pa_
NNIIFSKQPDDNHPQILHATESLEILFGTHVYRFIMQTDCNLVLYDNNNPIWATNTGGLG
NGCRAVLQPDGVLVVITNENVTVWQSPVAGKAGHYVLVLQPDRNVVIYGDALWATQTVR
>d1b33n_
GRLFKITACVPSQTRIRTQRELQNTYFTKLVPYENWFREQQRIQKMGGKIVKVELATGKQ
GINTGLA
>d1b3aa_
PYSSDTTPCCFAYIARPLPRAHIKEYFYTSGKCSNPAVVFVTRKNRQVCANPEKKWVREY
INSLEMS
>d1b79a_
PPHSIEAEQSVLGGLMLDNERWDDVAERVVADDFYTRPHRHIFTEMARLQESGSPIDLIT
LAESLERQGQLDSVGGFAYLAELSKNTPSAANISAYADIVRE
>d1bcoa1
TEEQKRMLLLPAEAVNVSRKGEFTLKVGGSLKGAKNVYYNMALMNAGVKKVVVRFDPQQL
HSTVYCYTLDGRFICEAECL
>d1bgfa_
GGSQWNQVQQLEIKFLEQVDQFYDDNFPMEIRHLLAQWIETQDWEVASNNETMATILLQN
LLIQLDEQLGRVSKEKNLLLIHNLKRIRKVLQGKFHGNPMHVAVVISNCLREERRILAAA
NMPI
>d1c0pa1
LMMHSQKRVVVLGSGVIGLSSALILARKGYSVHILARDLPEDVSSQTFASPWAGANWTPF
MTLTDGPRQAKWEESTFKKWVELVPTGHAMWLKGTRRFAQNEDGLLGHWYKDITPNYRPL
PSSECPPGAIGVTYDTLSVHAPKYCQYLARELQKLGATFERRTVTSLEQAFDGADLVVNA
TGLGAKSIAGIDDQAXRGGPRVEAERIVLPLDRTKSPLSLGRGSARAAKEKEVTLVHAYG
FSSAGYQQSWGAAEDVAQLVDEAFQRYHG
>d1c5aa_
MLQKKIEEEAAKYKYAMLKKCCYDGAYRNDDETCEERAARIKIGPKCVKAFKDCCYIANQ
VRAEQS
>d1chda_
LLSSEKLIAIGASTGGTEAIRHVLQPLPLSSPAVIITQHMPPGFTRSFAERLNKLCQISV
KEAEDGERVLPGHAYIAPGDKHMELARSGANYQIKIHDGPPVNRHRPSVDVLFHSVAKHA
GRNAVGVILTGMGNDGAAGMLAMYQAGAWTIAQNEASCVVFGMPREAINMGGVSEVVDLS
QVSQQMLAKISAGQAIRI
>d1cipa1
YSEEECKQYKAVVYSNTIQSIIAIIRAMGRLKIDFGDAARADDARQLFVLAGAAEEGFMT
AELAGVIKRLWKDSGVQACFNRSREYQLNDSAAYYLNDLDRIAQPNYIPTQQDVLRTRVK
T
>d1ctfa_
EFDVILKAAGANKVAVIKAVRGATGLGLKEAKDLVESAPAALKEGVSKDDAEALKKALEE
AGAEVEVK
>d1cy5a_
MDAKARNCLLQHREALEKDIKTSYIMDHMISDGFLTISEEEKVRNEPTQQQRAAMLIKMI
LKKDNDSYVSFYNALLHEGYKDLAALLHDGIPV
>d1d1ra_
KGDGVVRIQRQTSGRKGKGVCLITGVDLDDAELTKLAAELKKKCGCGGAVKDGVIEIQGD
KRDLLKSLLEAKGMKVKLAGGLE
>d1dcia_
AYESIQVTSAQKHVLHVQLNRPEKRNAMNRAFWRELVECFQKISKDSDCRAVVVSGAGKM
FTSGIDLMDMASDILQPPGDDVARIAWYLRDLISRYQKTFTVIEKCPKPVIAAIHGGCIG
GGVDLISACDIRYCTQDAFFQVKEVDVGLAADVGTLQRLPKVIGNRSLVNELTFTARKMM
ADEALDSGLVSRVFPDKDVMLNAAFALAADISSKSPVAVQGSKINLIYSRDHSVDESLDY
MATWNMSMLQTQDIIKSVQAAMEKKDSKSITFSKL
>d1dd3c_
MTIDEIIEAIEKLTVSELAELVKKLEDKFGVT
>d1df0a2
WKLTKMDGNWRRGSTAGGCRNYPNTFWMNPQYLIKLEEEDEDDEDGERGCTFLVGLIQKH
RRRQRKMGEDMHTIGFGIYEVPEELTGQTNIHLSKNFFLTTRARERSDTFINLREVLNRF
KLPPGEYVLVPSTFEPHKNGDFCIRVFSEKKADYQTVDD
>d1dfup_
MFTINAEVRKEQGKGASRRLRAANKFPAIIYGGKEAPLAIELDHDKVMNMQAKAEFYSEV
LTIVVDGKEIKVKAQDVQRHPYKPKLQHIDFVRA
>d1dg6a_
QRVAAHITGTRGRSNTLSSPNSKNEKALGRKINSWESSRSGHSFLSNLHLRNGELVIHEK
GFYYIYSQTYFRFQEEIKENTKNDKQMVQYIYKYTSYPAPILLMKSARNSCWSKDAEYGL
YSIYQGGIFELKENDRIFVSVTNEHLIDMDHEASFFGAFLVG
>d1diva1
RQAAEELANAKKLKEQLEKLTVTIPAKAGEGGRLFGSITSKQIAESLQAQHGLKLDKRKI
ELADAIRALGYTNVPVKLHPEVTATLKVHVTEQK
>d1dj8a_
NKKPVNSWTCEDFLAVDESFQPTAVGFAEALNNKDKPEDAVLDVQGIATVTPAIVQACTQ
DKQANFKDKVKGEWDKIKK
>d1dk8a_
GSASPTPPYLKWAESLHSLLDDQDGISLFRTFLKQEGCADLLDFWFACTGFRKLEPCDSN
EEKRLKLARAIYRKYILDNNGIVSRQTKPATKSFIKGCIMKQLIDPAMFDQAQTEIQATM
EENTYPSFLKSDIYLEYTRTGSESPKV
>d1dkga1
VEVIAETNVPLDPNVHQAIAMVESDDVAPGNVLGIMQKGYTLNGRTIRAAMVTVAKAKA
>d1dmga_
AQVDLLNVKGEKVGTLEISDFVFNIDPNYDVMWRYVDMQLSNRRAGTASTKTRGEVSGGG
RKPWPQKHTGRARHGSIRSPIWRHGGVVHGPKPRDWSKKLNKKMKKLALRSALSVKYREN
KLLVLDDLKLERPKTKSLKEILQNLQLSDKKTLIVLPWKEEGYMNVKLSGRNLPDVKVII
ADNPNNSKNGEKAVRIDGLNVFDMLKYDYLVLTRDMVSKIEEVLG
>d1dt9a3
PSAADRNVEIWKIKKLIKSLEAARGNGTSMISLIIPPKDQISRVAKMLADEFGTASNIKS
RVNRLSVLGAITSVQQRLKLYNKVPPNGLVVYCGTIVTEEGKEKKVNIDFEPFKPINTSL
YLCDNKFHTEALTALLSD
>d1duvg1
SGFYHKHFLKLLDFTPAELNSLLQLAAKLKADKKSGKEEAKLTGKNIALIFEKDSTRTRC
SFEVAAYDQGARVTYLGPSGSQIGHKESIKDTARVLGRMYDGIQYRGYGQEIVETLAEYA
SVPVWNGLTNEFHPTQLLADLLTMQEHLPG
>d1dvka_
MRIQEAIAQDKTISVIIDPSQIGSTEGKPLLSMKCNLYIHEILSRWKASLEAYHPELFLD
TKKALFPLLLQLRRNQLAPDLLISLATVLYHLQQPKEINLAVQSYMKLSIGNVAWPIGVT
SVGIHARSAHSKIQGGRNAANIMIDERTRLWITSIKRLITFEEWYTSNH
>d1dwka2
RIPTDPTMYRFYEMLQVYGTTLKALVHEKFGDGIISAINFKLDVKKVADPEGGERAVITL
DGKYLPTKPF
>d1dzfa2
ITHHELVPKHIRLSSDEKRELLKRYRLKESQLPRIQRADPVALYLGLKRGEVVKIIRKSE
TSGRYASYRICM
>d1e44b_
GFKDYGHDYHPAPKTENIKGLGDLKPGIPKTPKQNGGGKRKRWTGDKGRKIYEWDSQHGE
LEGYRASDGQHLGSFDPKTGNQLKGPDPKRNIKKYL
>d1e58a_
AVTKLVLVRHGESQWNKENRFTGWYDVDLSEKGVSEAKAAGKLLKEEGYSFDFAYTSVLK
RAIHTLWNVLDELDQAWLPVEKSWKLNERHYGALQGLNKAETAEKYGDEQVKQWRRGFAV
TPPELTKDDERYPGHDPRYAKLSEKELPLTESLALTIDRVIPYWNETILPRMKSGERVII
AAHGNSLRALVKYLDNMSEEEILELNIPTGVPLVYEFDENFKPLKRYYLGNADEIAAKAA
AVANQGK
>d1eb6a_
TEVTDCKGDAESSLTTALSNAAKLANQAAEAAESGDESKFEEYFKTTDQQTRTTVAERLR
AVAKEAGSTSGGSTTYHCNDPYGYCEPNVLAYTLPSKNEIANCDIYYSELPPLAQKCHAQ
DQATTTLHEFTHAPGVYQPGTEDLGYGYDAATQLSAQDALNNADSYALYANAIELKC
>d1ecia_
GVIPKKIWETVCPTVEPWAKKCSGDIATYIKRECGKL
>d1ecwa_
SVLSGKKADELEKIRLRPGGKKKYMLKHVVWAANELDRFGLAESLLENKEGCQKILSVLA
PLVPTGSENLKSLYNTVCVIWCIHAEEKVKHTEEAKQIVQRHLVVETGTAETMP
>d1efnb_
RPQVPLRPMTYKAAVDLSHFLKEKGGLEGLIHSQRRQDILDLWIYHTQGYFPDWQNYTPG
PGVRYPLTFGWCYKLVPVEPDKVEEANKGENTSLLHPVSLHGMDDPEREVLEWRFDSRLA
FHHVARELHPEYF
>d1egwa_
GRKKIQITRIMDERNRQVTFTKRKFGLMKKAYELSVLCDCEIALIIFNSSNKLFQYASTD
MDKVLLKYTEY
>d1em8a_
MKNATFYLLDNDTTVDGLSAVEQLVCEIAAERWRSGKRVLIACEDEKQAYRLDEALWARP
AESFVPHNLAGEGPRGGAPVEIAWPQKRSSSRRDILISLRTSFADFATAFTEVVDFVPYE
DSLKQLARERYKAYRVAGFNLNTATWK
>d1em8b_
GEIAIAIPAHVRLVMVANDLPALTDPLVSDVLRALTVSPDQVLQLTPEKIAMLPQGSHCN
SWRLGTDEPLSLEGAQVASPALTDLRANPTARAALWQQICTYEHDFFPRN
>d1ew4a_
MNDSEFHRLADQLWLTIEERLDDWDGDSDIDCEINGGVLTITFENGSKIIINRQEPLHQV
WLATKQGGYHFDLKGDEWICDRSGETFWDLLEQAATQQAGETVSFR
>d1f32a_
FLFSMSTGPFICTVKDNQVFVANLPWTMLEGDDIQVGKEFAARVEDCTNVKHDMAPTCTK
PPPFCGPQDMKMFNFVGCSVLGNKLFIDQKYVRDLTAKDHAEVQTFREKIAAFEEQQENQ
PPSSGMPHGAVPAGGLSPPPPPSFCTV
>d1f35a_
AEDGPQKQQLEMPLVLDQDLTQQMRLRVESLKQRGEKKQDGEKLIRPAESVYRLDFIQQQ
KLQFDHWNVVLDKPGKVTITGTSQNWTPDLTNLMTRQLLDPAAIFWRKEDSDAMDWNEAD
ALEFGERLSDLAKIRKVMYFLITFGEGVEPANLKASVVFNQL
>d1f3ua_
AERGELDLTGAKQNTGVWLVKVPKYLSQQWAKASGRGEVGKLRIAKTQGRTEVSFTLNED
LANIHDIGGKPASVSAPREHPFVLQSVGGQTLTVFTESSSDKLSLEGIVVQRAECRPA
>d1f6va_
GSRIAKRTAINKTKKADVKAIADAWQINGEKELELLQQIAQKPGALRILNHSLRLAAMTA
HGKGERVNEDYLRQAFRELDLDVDISTLLRN
>d1f7ta_
GIYGIGLDITELKRIASMAGRQKRFAERILTRSELDQYYELSEKRKNEFLAGRFAAKEAF
SKAFGTGIGRQLSFQDIEIRKDQNGKPYIICTKLSPAAVHVSITHTKEYAAAQVVIERL
>d1f7ua3
ASTANMISQLKKLSIAEPAVAKDSHPDVNIVDLMRNYISQELSKISGVDSSLIFPALEWT
NTMERGDLLIPIPRLRIKGANPKDLAVQWAEKFPCGDFLEKVEANGPFIQFFFNPQFLAK
LVIPDILTRKEDYG
>d1fkma1
NSIIQRISKFDNILKDKTIINQQDLRQISWNGIPKIHRPVVWKLLIGYLPVNTKRQEGFL
QRKRKEYRDSLKHTFSDQHSRDIPTWHQIEIDIPRTNPHIPLYQFKSVQNSLQRILYLWA
IRHPASGYVQGINDLVTPFFETFLTEYLPPSQIDDVEIKDPSTYMVDEQITDLEADTFWC
LTKLLEQITDNYIH
>d1fuia2
MKKISLPKIGIRPVIDGRRMGVRESLEEQTMNMAKATAALLTEKLRHACGAAVECVISDT
CIAGMAEAAACEEKFSSQNVGLTITVTPCWCYGSETIDMDPTRPKAIWGFNGTERPGAVY
LAAALAAHSQKGIPAFSIYGHDVQDADDTSIPADVEEKLLRFARAGLAVASMKGKSYLSL
GGVSMGIAGSIVDHNFFESWLGMKVQAVDMTELRRRIDQKIYDEAELEMALAWADKNFRY
GEDENNKQYQRNAEQSRAVLRESLLMAMCIRDMMQGNSKLADIGRVEESLGYNAIAAGFQ
GQRHWTDQYPNGDTAEAILNSSFDWNGVREPFVVATENDSLNGVAMLMGHQLTGT
>d1g2ra_
RKIPLRKSVVSNEVIDKRDLLRIVKNKEGQVFIDPTGKANGRGAYIKLDNAEALEAKKKK
VFNRSFSMEVEESFYDELIAYVDHKVKRRELGLE
>d1g3pa1
AETVESCLAKSHTENSFTNVWKDDKTLDRYANYEGCLWNATGVVVCTGDETQCYGTWVPI
GLAIP
>d1g61a_
MIIRKYFSGIPTIGVLALTTEEITLLPIFLDKDDVNEVSEVLETKCLQTNIGGSSLVGSL
SVANKYGLLLPKIVEDEELDRIKNFLKENNLDLNVEIIKSKNTALGNLILTNDKGALISP
ELKDFKKDIEDSLNVEVEIGTIAELPTVGSNAVVTNKGCLTHPLVEDDELEFLKSLFKVE
YIGKGTANKGTTSVGACIIANSKGAVVGGDTTGPELLIIEDALGL
>d1g7sa3
DPEKVREEILSEIEDIKIDTDEAGVVVKADTLGSLEAVVKILRDMYVPIKVADIGDVSRR
DVVNAGIALQEDRVYGAIIAFNVKVIPSAAQELKNSDIKLFQGNVIYRLMEEYEEWVRGI
EEEKKKKWMEA
>d1g8ea_
MHTSELLKHIYDINLSYLLLAQRLIVQDKASAMFRLGINEEMATTLAALTLPQMVKLAET
NQLVCHFRFDSHQTITQLTQDSRVDDLQQIHTGIMLST
>d1g8qa_
FVNKDQIAKDVKQFYDQALQQAVVDDDANNAKAVVKTFHETLDCCGSSTLTALTTSVLKN
NLCPSGSNIISNLFKEDCHQKIDDLFSGKH
>d1gcia_
AQSVPWGISRVQAPAAHNRGLTGSGVKVAVLDTGISTHPDLNIRGGASFVPGEPSTQDGN
GHGTHVAGTIAALNNSIGVLGVAPSAELYAVKVLGASGSGSVSSIAQGLEWAGNNGMHVA
NLSLGSPSPSATLEQAVNSATSRGVLVVAASGNSGAGSISYPARYANAMAVGATDQNNNR
ASFSQYGAGLDIVAPGVNVQSTYPGSTYASLNGTSMATPHVAGAAALVKQKNPSWSNVQI
RNHLKNTATSLGSTNLYGSGLVNAEAATR
>d1gdna_
IVGGTSASAGDFPFIVSISRNGGPWCGGSLLNANTVLTAAHCVSGYAQSGFQIRAGSLSR
TSGGITSSLSSVRVHPSYSGNNNDLAILKLSTSIPSGGNIGYARLAASGSDPVAGSSATV
AGWGATSEGGSSTPVNLLKVTVPIVSRATCRAQYGTSAITNQMFCAGVSSGGKDSCQGDS
GGPIVDSSNTLIGAVSWGNGCARPNYSGVYASVGALRSFIDTYA
>d1gmxa_
MDQFECINVADAHQKLQEKEAVLVDIRDPQSFAMGHAVQAFHLTNDTLGAFMRDNDFDTP
VMVMCYHGNSSKGAAQYLLQQGYDVVYSIDGGFEAWQRQFPAEVAYGA
>d1go3e2
MYKILEIADVVKVPPEEFGKDLKETVKKILMEKYEGRLDKDVGFVLSIVDVKDIGEGKVV
HGDGSAYHPVVFETLVYI
>d1gpja1
EIPKVEKLIEEELSTVEEELEKLKERRLVADVAKSLHEIKDRELERALRRLKTGDPENVL
QDFAEAYTKRLINVLTSAIMELPDEYRRAASRALRRASELNG
>d1gpqa_
DDLTISSLAKGETTKAAFNQMVQGHKLPAWVMKGGTYTPAQTVTLGDETYQVMSACKPHD
CGSQRIAVMWSEKSNQMTGLFSTIDEKTSQEKLTWLNVNDALSIDGKTVLFAALTGSLEN
HPDGFNF
>d1gxja_
GFSRAVRAVFEEKERFPGLVDVVSNLIEVDEKYSLAVSVLLGGTAQNIVVRNVDTAKAIV
EFLKQNEAGRVTILPLDLIDGSFNRISGLENERGFVGYAVDLVKFPSDLEVLGGFLFGNS
VVVETLDDAIRMKKKYRLNTRIATLDGELISGRGAITGGRE
>d1gxma_
MTGRMLTLDGNPAANWLNNARTKWSASRADVVLSYQQNNGGWPKNLDYNSVGNGGGGNES
GTIDNGATITEMVFLAEVYKSGGNTKYRDAVRKAANFLVNSQYSTGALPQFYPLKGGYSD
HATFNDNGMAYALTVLDFAANKRAPFDTDVFSDNDRTRFKTAVTKGTDYILKAQWKQNGV
LTVWCAQHGALDYQPKKARAYELESLSGSESVGVLAFLMTQPQTAEIEQAVRAGVAWFNS
PRTYLEGYTYDSSLAATNPIVPRAGSKMWYRFYDLNTNRGFFSDRDGSKFYDITQMSLER
RTGYSWGGNYGTSIINFAQKVGYL
>d1gyxa_
PHIDIKCFPRELDEQQKAALAADITDVIIRHLNSKDSSISIALQQIQPESWQAIWDAEIA
PQMEALIKKPGYSMNA
>d1h16a_
SELNEKLATAWEGFTKGDWQNEVNVRDFIQKNYTPYEGDESFLAGATEATTTLWDKVMEG
VKLENRTHAPVDFDTAVASTITSHDAGYINKQLEKIVGLQTEAPLKRALIPFGGIKMIEG
SCKAYNRELDPMIKKIFTEYRKTHNQGVFDVYTPDILRCRKSGVLTGLPDAYGRGRIIGD
YRRVALYGIDYLMKDKLAQFTSLQADLENGVNLEQTIRLREEIAEQHRALGQMKEMAAKY
GYDISGPATNAQEAIQWTYFGYLAAVKSQNGAAMSFGRTSTFLDVYIERDLKAGKITEQE
AQEMVDHLVMKLRMVRFLRTPEYDELFSGDPIWATESIGGMGLDGRTLVTKNSFRFLNTL
YTMGPSPEPNMTILWSEKLPLNFKKFAAKVSIDTSSLQYENDDLMRPDFNNDDYAIACCV
SPMIVGKQMQFFGARANLAKTMLYAINGGVDEKLKMQVGPKSEPIKGDVLNYDEVMERMD
HFMDWLAKQYITALNIIHYMHDKYSYEASLMALHDRDVIRTMACGIAGLSVAADSLSAIK
YAKVKPIRDEDGLAIDFEIEGEYPQFGNNDPRVDDLAVDLVERFMKKIQKLHTYRDAIPT
QSVLTITSNVVYGKKTGNTPDGRRAGAPFGPGANPMHGRDQKGAVASLTSVAKLPFAYAK
DGISYTFSIVPNALGKDDEVRKTNLAGLMDGYFHHEASIEGGQHLNVNVMNREMLLDAME
NPEKYPQLTIRVSGYAVRFNSLTKEQQQDVITRTFTQSM
>d1h2ca_
VSSAFILEAMVNVISGPKVLMKQIPIWLPLGVADQKTYSFDSTTAAIMLASYTITHFGKA
TNPLVRVNRLGPGIPDHPLRLLRIGNQAFLQEFVLPPVQLPQYFTFDLTALKLITQPLPA
ATWTD
>d1h6pa_
AGEARLEEAVNRWVLKFYFHEALRAFRGSRYGDFRQIRDIMQALLVRPLGKEHTVSRLLR
VMQCLSRIEEGENLDCSFDMEAELTPLESAINVLEMIKTEFTLTEAVVESSRKLVKEAAV
IICIKNKEFEKASKILKKHMSKDPTTQKLRNDLLNIIREKNLAHPVIQNFSYETFQQKML
RFLESHLDDAEPYLLTMAKKALK
>d1h99a1
GAMEKFKTLLYDIPIECMEVSEEIISYAKLQLGKKLNDSIYVSLTDHINFAIQRNQKGLD
IKNALLWETKRLYKDEFAIGKEALVMVKNKTGVSLPEDEAGFIALHIVNAELNEE
>d1hbna1
RRARGENEPGGVPFGYLADICQSSRVNYEDPVRVSLDVVATGAMLYDQIWLGSYMSGGVG
FTQYATAAYTDNILDDFTYFGKEYVEDKYGLCEAPNNMDTVLDVATEVTFYGLEQYEEYP
ALLEDQFGGSQRAAVVAAAAGCSTAFATGNAQTGLSGWYLSMYLHKEQHSRLGFYGYDLQ
DQCGASNVFSIRGDEGLPLELRGPNYPNYAMNVGHQGEYAGISQAPHAARGDAFVFNPLV
KIAFADDNLVFDFTNVRGEFAKGALREFEPAGERALITPA
>d1hdha_
KRPNFLVIVADDLGFSDIGAFGGEIATPNLDALAIAGLRLTDFHTASTGSPTRSMLLTGT
DHHIAGIGTMAEALTPELEGKPGYEGHLNERVVALPELLREAGYQTLMAGKWHLGLKPEQ
TPHARGFERSFSLLPGAANHYGFEPPYDESTPRILKGTPALYVEDERYLDTLPEGFYSSD
AFGDKLLQYLKERDQSRPFFAYLPFSAPHWPLQAPREIVEKYRGRYDAGPEALRQERLAR
LKELGLVEADVEAHPVLALTREWEALEDEERAKSARAMEVYAAMVERMDWNIGRVVDYLR
RQGELDNTFVLFMSDNGAEGALLEAFPKFGPDLLGFLDRHYDNSLENIGRANSYVWYGPR
WAQAATAPSRLYKAFTTQGGIRVPALVRYPRLSRQGAISHAFATVMDVTPTLLDLAGVRH
PGKRWRGREIAEPRGRSWLGWLSGETEAAHDENTVTGWELFGMRAIRQGDWKAVYLPAPV
GPATWQLYDLARDPGEIHDLADSQPGKLAELIEHWKRYVSETGVV
>d1hf2a2
MVDFKMTKEGLVLLIKDYQNLEEVLNAISARITQMGGFFAKGDRISLMIENHNKHSQDIP
RIVSHLRNLGLEVSQILVGSTVEGKENDLKVQSRTTVES
>d1hi9a_
MKLYMSVDMEGISGLPDDTFVDSGKRNYERGRLIMTEEANYCIAEAFNSGCTEVLVNDSH
SKMNNLMVEKLHPEADLISGDVKPFSMVEGLDDTFRGALFLGYHARASTPGVMSHSMIFG
VRHFYINDRPVGELGLNAYVAGYYDVPVLMVAGDDRAAKEAEELIPNVTTAAVKQTISRS
AVKCLSPAKRGRLLTEKTAFALQNKDKVKPLTPPDRPVLSIEFANYGQAEWANLMPGTEI
KTGTTTVQFQAKDMLEAYQAMLVMTELAMRTSFC
>d1hs6a2
PEIVDTCSLASPASVCRTKHLHLRCSVDFTRRTLTGTAALTVQSQEDNLRSLVLDTKDLT
IEKVVINGQEVKYALGERQSYKGSPMEISLPIALSKNQEIVIEISFETSPKSSALQWLTP
EQTSGKEHPYLFSQCQAIHCRAILPCQDTPSVKLTYTAEVSVPKELVALMSAIRDGETPD
PEDPSRKIYKFIQKVPIPCYLIALVVGA
>d1hska2
GKMTEIQAKMDDLTERRESKQPLEYPSCGSVFQRPPGHFAGKLIQDSNLQGHRIGGVEVS
TKHAGFMVNVDNGTATDYENLIHYVQKTVKEKFGIELNREVRIIGEHPK
>d1hw1a2
GLNILETLARLDHESVPQLIDNLLSVRTNISTIFIRTAFRQHPDKAQEVLATANEVADHA
DAFAELDYNIFRGLAFASGNPIYGLILNGMKGLYTRIGRHYFANPEARSLALGFYHKLSA
LCSEGAHDQVYETVRRYGHESGEIWHRMQKNL
>d1hw8a2
EPRPNEECLQILGNAEKGAKFLSDAEIIQLVNAKHIPAYKLETLIETHERGVSIRRQLLS
KKLSEPSSLQYLPYRDYNYSLVMGACCENVIGYMPIPVGVAGPLCLDEKEFQVPMATTEG
CLVASTNRGCRAIGLGGGASSRVLADXKSVVCEAVIPAKVVREVLKTTTEAMIEVNINKN
LVGSAMAGSIGGYNAHAANIVTAIYIACGQDAAQNVGSSNCITLMEASGPTNEDLYISCT
MPSIEIGTVGGGTNLLPQQACLQMLGVQGACKDNPGENARQLARIVCGTVMAGELSLMAA
LAAGH
>d1hxna_
ESTRCDPDLVLSAMVSDNHGATYVFSGSHYWRLDTNRDGWHSWPIAHQWPQGPSTVDAAF
SWEDKLYLIQDTKVYVFLTKGGYTLVNGYPKRLEKELGSPPVISLEAVDAAFVCPGSSRL
HIMAGRRLWWLDLKSGAQATWTELPWPHEKVDGALCMEKPLGPNSCSTSGPNLYLIHGPN
LYCYRHVDKLNAAKNLPQPQRVSRLLGCTH
>d1hxra_
ELVSAEGRNRKAVLCQRCGSRVLQPGTALFSRRQLFLPSMRKKPDLVDGSNPDGDVLEEH
WLVNDMFIFENVGFTKDVGNVKFLVCADCEIGPIGWHCLDDKNSFYVALERVSHE
>d1i3ja_
KFCKCGVRIQTSAYTCSKCRNRSGENNSFFNHKHSDITKSKISEKMKGKKPSNIKKISCD
GVIFDCAADAARHFKISSGLVTYRVKSDKWNWFYIN
>d1i4ja_
MEAKAIARYVRISPRKVRLVVDLIRGKSLEEARNILRYTNKRGAYFVAKVLESAAANAVN
NHDALEDRLYVKAAYVDEGPAVLPRARGRADIIKKRTSHITVILGEKHGK
>d1ib8a1
RPLKTKDAVAGAVGKYIHVGLYQAIDKQKVFEGTLLAFEEDELTMEYMDKTRKKTVQIPY
SLVSKARLAVKLLE
>d1ik9a1
MERKISRIHLVSEPSITHFLQVSWEKTLESGFVITLTDGHSAWTGTVSESEISQEADDMA
MEKGKYVGELRKALLSGAGPADVYTFNFSKESAYFFFEKNLKDVSFRLGSFNLEKVE
>d1iqoa_
LFIATLKGIFTLKDLPEEFRPFVDYKAGLEKKKLSDDDEIAIISIKGTQSNHVLFLSSYN
SVDEIRKELEEAGAKINHTTLKILEGHL
>d1irqa_
IMGDKTVRVRADLHHIIKIETAKNGGNVKEVMDQALEEYIRKYLPDKL
>d1iuqa_
ASHSRKFLDVRSEEELLSCIKKETEAGKLPPNVAAGMEELYQNYRNAVIESGNPKADEIV
LSNMTVALDRILLDVEDPFVFSSHHKAIREPFDYYIFGQNYIRPLIDFGNSFVGNLSLFK
DIEEKLQQGHNVVLISNHQTEADPAIISLLLEKTNPYIAENTIFVAGDRVLADPLCKPFS
IGRNLICVYSKKHMFDIPELTETKRKANTRSLKEMALLLRGGSQLIWIAPSGGRDRPDPS
TGEWYPAPFDASSVDNMRRLIQHSDVPGHLFPLALLCHDIMPPPSQVEIEIGEKRVIAFN
GAGLSVAPEISFEEIAATHKNPEEVREAYSKALFDSVAMQYNVLKTAISGKQGLGASTAD
VSLSQPW
>d1ixba2
GTTLQGDLKAAIERDFGSVDNFKAEFEKAAASRFGSGWAWLVLKGDKLAVVSTANQDSPL
MGEAISGASGFPIMGLDVWEHAYFLKFQNRRPDYIKEFWNVVNWDEAAARFAAKK
>d1ixma_
SDTALTNELIHLLGHSRHDWMNKLQLIKGNLSLQKYDRVFEMIEEMVIDAKHESKLSNLK
TPHLAFDFLTFNWKTHYMTLEYEVLGEIKDLSAYDQKLAKLMRKLFHLFDQAVSRESENH
LTVSLQTDHPDRQLILYLDFHGAFADPSAFDDIRQNGYEDVDIMRFEITSHECLIEIGL
>d1izma_
LISHSDMNQQLKSAGIGFNATELHGFLSGLLCGGLKDQSWLPLLYQFSNDNHAYPTGLVQ
PVTELYEQISQTLSDVEGFTFELGLTEDENVFTQADSLSDWANQFLLGIGLAQPELAKEK
GEIGEAVDDLQDICQLGYDEDDNEEELAEALEEIIEYVRTIAMLFYSHFN
>d1j0pa_
AAPKAPADGLKMDKTKQPVVFNHSTHKAVKCGDCHHPVNGKEDLQKCATAGCHDNMDKKD
KSAKGYYHAMHDKGTKFKSCVGCHLETAGADAAKKKELTGCKGSKCHS
>d1j2ma_
GPGGSPGGLQKRHARVTVKYDRRELQRRLDVEKWIDGRLEELYRGREADMPDEVNIDELL
ELESEEERSRKIQGLLKSCTNPTENFVQELLVKLRGLHK
>d1j2ra_
MLELNAKTTALVVIDLQEGILPFAGGPHTADEVVNRAGKLAAKFRASGQPVFLVRVGWSA
DYAEALKQPVDAPSPAKVLPENWWQHPAALGTTDSDIEIIKRQWGAFYGTDLELQLRRRG
IDTIVLCGISTNIGVESTARNAWELGFNLVIAEDACSAASAEQHNNSINHIYPRIARVRS
VEEILNAL
>d1j3ea_
PLGSAMRELLLSDEYAEQKRAVNRFMLLLSTLYSLDAQAFAEATESLHGRTRVYFAADEQ
TLLKNGNQTKPKHVPGTPYWVITNTNTGRKCSMIEHIMQSMQFPAELIEKVCGTI
>d1j5ec2
QNPNLSAPLVAQRVAEQIERRFAVRRAIKQAVQRVMESGAKGAKVIVSGRIGGAEQARTE
WAAQGRVPLHTLRANIDYGFALARTTYGVLGVKAYIFLGEV
>d1j5ep_
MVKIRLARFGSKHNPHYRIVVTDARRKRDGKYIEKIGYYDPRKTTPDWLKVDVERARYWL
SVGAQPTDTARRLLRQAGVFRQE
>d1j5ua_
HHHMRKPIEHTADIAYEISGNSYEELLEEARNILLEEEGIVLDTEEKEKMYPLEETEDAF
FDTVNDWILEISKGWAPWRIKREGNELKVTFRKIRKKEGTEIKALTYHLLKFERDGDVLK
TKVVFDT
>d1jbia_
TAPIAITCFTRGLDIRKEKADVLCPGGCPLEEFSVYGNIVYASVSSICGAAVHRGVISNS
GGPVRVYSLPGRENYSSVDANGIQSQMLSRWSASFTVTLE
>d1jfba_
APSFPFSRASGPEPPAEFAKLRATNPVSQVKLFDGSLAWLVTKHKDVCFVATSEKLSKVR
TRQGFPELSASGKQAAKAKPTFVDMDPPEHMHQRSMVEPTFTPEAVKNLQPYIQRTVDDL
LEQMKQKGCANGPVDLVKEFALPVPSYIIYTLLGVPFNDLEYLTQQNAIRTNGSSTAREA
SAANQELLDYLAILVEQRLVEPKDDIISKLCTEQVKPGNIDKSDAVQIAFLLLVAGNATM
VNMIALGVATLAQHPDQLAQLKANPSLAPQFVEELCRYHTASALAIKRTAKEDVMIGDKL
VRANEGIIASNQSANRDEEVFENPDEFNMNRKWPPQDPLGFGFGDHRCIAEHLAKAELTT
VFSTLYQKFPDLKVAVPLGKINYTPLNRDVGIVDLPVIF
>d1jg5a_
PYLLISTQIRMEVGPTMVGDEHSDPELMQQLGASKRRVLGNNFYEYYVNDPPRIVLDKLE
CRGFRVLSMTGVGQTLVWCLHKE
>d1jj2k_
TSKKKRQRGSRTHGGGSHKNRRGAGHRGGRGDAGRDKHEFHNHEPLGKSGFKRPQKVQEE
AATIDVREIDENVTLLAADDVAEVEDGGFRVDVRDVVEEADDADYVKVLGAGQVRHELTL
IADDFSEGAREKVEGAGGSVELTDLGEERQ
>d1jj2o_
TDLSAQKRLAADVLDVGKNRVWFNPERQGDIADAITREDVRELVDEGAIQAKDKKGNSRG
RARERQKKRAKGHQKGAGSRKGKAGARQNSKEDWESRIRAQRTKLRELRDEGTLSSSQYR
DLYDKAGGGEFDSVADLERYIDA
>d1jj2r_
SWDVIKHPHVTEKAMNDMDFQNKLQFAVDDRASKGEVADAVEEQYDVTVEQVNTQNTMDG
EKKAVVRLSEDDDAQEVASRI
>d1jk4a_
LRQCLPCGPGGKGRCFGPSICCGDELGCFVGTAEALRCQEENYLPSPCQSGQKPCGSGGR
CAAAGICCNDESCVTEPEC
>d1jkea_
MIALIQRVTRASVTVEGEVTGEIGAGLLVLLGVEKDDDEQKANRLCERVLGYRIFSDAEG
KMNLNVQQAGGSVLVVSQFTLAADTERGMRPSFSKGASPDRAEALYDYFVERCRQQEMNT
QTGRFAADMQVSLVNDGPVTFWLQV
>d1jm1a_
NTDGLAGFPRYKVANIQQVQQQIKSSGCAVYFFAYPLTDEPCFLVDLQALTGQQITEIPN
PYYGKYAGPLGQIQTIKGVGPNGTIFAFSDVCVHLGCQLPAQVIVSSESDPGLYAKGADL
HCPCHGSIYALKDGGVVVSGPAPRPLPIVILDYDSSTGDIYAVGTNAPYFSAGIPRTTPQ
DNLLYDPRYSYSVPNNPSCSNG
>d1jo0a_
TTLSTKQKQFLKGLAHHLNPVVMLGGNGLTEGVLAEIENALNHHELIKVKVAGADRETKQ
LIINAIVRETKAAQVQTIGHILVLYRPSEEAKIQLPR
>d1jsda_
DKICIGYQSTNSTETVDTLTETNVPVTHAKELLHTSHNGMLCATNLGHPLILDTCTIEGL
IYGNPSCDLLLGGREWSYIVERPSAVNGMCYPGNVENLEELRSLFSSASSYQRIQIFPDT
IWNVSYSGTSSACSDSFYRSMRWLTQKNNAYPIQDAQYTNNRGKSILFMWGINHPPTDTV
QTNLYTRTDTTTSVTTEDINRTFKPVIGPRPLVNGLHGRIDYYWSVLKPGQTLRVRSNGN
LIAPWYGHILSGESHGRILKTDLNSGNCVVQCQTERGGLNTTLPFHNVSKYAFGNCPKYV
GVKSLKLAVGLRNVPAR
>d1jw9b_
AELSDQEMLRYNRQIILRGFDFDGQEALKDSRVLIVGLGGLGCAASQYLASAGVGNLTLL
DFDTVSLSNLQRQTLHSDATVGQPKVESARDALTRINPHIAITPVNALLDDAELAALIAE
HDLVLDCTDNVAVRNQLNAGCFAAKVPLVSGAAIRMEGQITVFTYQDGEPCYRCLSRLFG
ENALTCVEAGVMAPLIGVIGSLQAMEAIKMLAGYGKPASGKIVMYDAMTCQFREMKLMRN
PGCEVCG
>d1jzta_
LKVVSSKLAAEIDKELMGPQIGFTLQQLMELAGFSVAQAVCRQFPLRGKTETEKGKHVFV
IAGPGNNGGDGLVCARHLKLFGYNPVVFYPKRSERTEFYKQLVHQLNFFKVPVLSQDEGN
WLEYLKPEKTLCIVDAIFGFSFKPPMREPFKGIVEELCKVQNIIPIVSVDVPTGWDVDKG
PISQPSINPAVLVSLTVPKPCSSHIRENQTTHYVGGRFIPRDFANKFGFEPFGYESTDQI
LKL
>d1k0ra4
VSRRHMNIDMAALHAIEVDRGISVNELLETIKSALLTAYRHTQGHQTDARIEIDRKTGVV
RVIARETDEAGNLISEWDDTPEGFGRIAATTARQVMLQRFRDAE
>d1k1fa_
MVDPVGFAEAWKAQFPDSEPPRMELRSVGDIEQELERAKASIRRLEQEVNQERFRMIYLQ
TLLAKEK
>d1k3xa2
PEGPEIRRAADNLEAAIKGKPLTDVWFAFPQLKTYQSQLIGQHVTHVETRGKALLTHFSN
DLTLYSHNQLYGVWRVVDTGEEPQTTRVLRVKLQTADKTILLYSASDIEMLRPEQLTTHP
FLQR
>d1k3ya1
LYGKDIKERALIDMYIEGIADLGEMILLLPVCPPEEKDAKLALIKEKIKNRYFPAFEKVL
KSHGQDYLVGNKLSRADIHLVELLYYVEELDSSLISSFPLLKALKTRISNLPTVKKFLQP
GSPRKPPMDEKSLEEARKIFRF
>d1k91a_
GKPEHIPDPDAKKPEDWDEEMDGEWEPPVIQNPEYKG
>d1kafa_
MEITSDMEEDKDLMLKLLDKNGFVLKKVEIYRSNYLAILEKRTNGIRNFEINNNGNMRIF
GYKMMEHHIQKFTDIGMSCKIAKNGNVYLDIKRSAENIEAVITVASEL
>d1kica_
SAKNVVLDHAGNLDDFVAMVLLASNTEKVRLIGALCTDADCFVENGFNVTGKIMCLMHNN
MNLPLFPIGKSAATAVNPFPKEWRCLAKNMDDMPILNIPENVELWDKIKAENEKYEGQQL
LADLVMNSEEKVTICVTGPLSNVAWCIDKYGEKFTSKVEECVIMGGAVDVRGNVFLPSTD
GTAEWNIYWDPASAKTVFGCPGLRRIMFSLDSTNTVPVRSPYVQRFGEQTNFLLSILVGT
MWAMCTHCELLRDGDGYYAWDALTAAYVVDQKVANVDPVPIDVVVDKQPNEGATVRTDAE
NYPLTFVARNPEAEFFLDMLLRSARAC
>d1kjqa2
TLLGTALRPAATRVMLLGSGELGKEVAIECQRLGVEVIAVDRYADAPAMHVAHRSHVINM
LDGDALRRVVELEKPHYIVPEIEAIATDMLIQLEEEGLNVVPCARATKLTM
>d1kpta_
LGINCRGSSQCGLSGGNLMVRIRDQACGNQGQTWCPGERRAKVCGTGNSISAYVQSTNNC
ISGTEACRHLTNLVNHGCRVCGSDPLYAGNDVSRGQLTVNYVNSC
>d1kzqa1
PLVANQVVTCPDKKSTAAVILTPTENHFTLKCPKTALTEPPTLAYSPNRQICPAGTTSSC
TSKAVTLSSLIPEAEDSWWTGDSASLDTAGIKLTVPIEKFPVTTQTFVVGCIKGDDAQSC
MVTVTVQAR
>d1l0wa2
FGLELKEVGPLFRQSGFRVFQEAESVKALALPKALSRKEVAELEEVAKRHKAQGLAWARV
EEGGFSGGVAKFLEPVREALLQATEARPGDTLLFVAGPRKVAATALGAVRLRAADLLGLK
>d1l5oa_
LHALLRDIPAPDAEAMARTQQHIDGLLKPPGSLGRLETLAVQLAGMPGLNGTPQVGEKAV
LVMCADHGVWDEGVAVSPKIVTAIQAANMTRGTTGVCVLAAQAGAKVHVIDVGIDAEPIP
GVVNMRVARGCGNIAVGPAMSRLQAEALLLEVSRYTCDLAQRGVTLFGVGELGMANTTPA
AAMVSVFTGSDAKEVVGIGANLPPSRIDNKVDVVRRAIAINQPNPRDGIDVLSKVGGFDL
VGMTGVMLGAARCGLPVLLDGFLSYSAALAACQIAPAVRPYLIPSHFSAEKGARIALAHL
SMEPYLHMAMRLGEGSGAALAMPIVEAACAMFHNMGELAASNIVLP
>d1l8ba_
KHPLQNRWALWFFKNDKSKTWQANLRLISKFDTVEDFWALYNHIQLSSNLMPGCDYSLFK
DGIEPMWEDEKNKRGGRWLITLNKQQRRSDLDRFWLETLLCLIGESFDDYSDDVCGAVVN
VRAKGDKIAIWTTECENRDAVTHIGRVYKERLGLPPKIVIGYQSHADTATKSGSTTKNRF
VV
>d1l9la_
GRDYRTCLTIVQKLKKMVDKPTQRSVSNAATRVCRTGRSRWRDVCRNFMRRYQSRVIQGL
VAGETAQQICEDLR
>d1lb6a_
QQCNGIYIWKIGNFGMHLKCQEEEKPVVIHSPGFYTGKPGYKLCMRLHLQLPTAQRCANY
ISLFVHTMQGEYDSHLPWPFQGTIRLTILDQSEAPVRQNHEEIMDAKPELLAFQRPTIPR
NPKGFGYVTFMHLEALRQRTFIKDDTLLVRCEVST
>d1lbua1
DGCYTWSGTLSEGSSGEAVRQLQIRVAGYPGTGAQLAIDGQFGPATKAAVQRFQSAYGLA
ADGIAGPATFNKIYQLQDDDCTP
>d1lc0a2
MEEFEFLRREVLGKELLKGSLRFTASPLEEERFGFPAFSGISRLTWLVSLFGELSLISAT
LEERKEDQYMKMTVQLETQNKGLLSWIEEKGPGLKRNRYVNFQFTSGSLEEVPSVGVN
>d1llaa2
PVQEIFPDKFIPSAAINEAFKKAHVRPEFDESPILVDVQDTGNILDPEYRLAYYREDVGI
NAHHWHWHLVYPSTWNPKYFGKKKDRKGELFYYMHQQMCARYDCERLSNGMHRMLPFNNF
DEPLAGYAPHLTHVASGKYYSPRPDGLKLRDLGDIEISEMVRMRERILDSIHLGYVISED
GSHKTLDELHGTDILGALVESSYESVNHEYYGNLHNWGHVTMARIHDPDGRFHEEPGVMS
DTSTSLRDPIFYNWHRFIDNIFHEYKNTLK
>d1luga_
SHHWGYGKHNGPEHWHKDFPIAKGERQSPVDIDTHTAKYDPSLKPLSVSYDQATSLRILN
NGHAFNVEFDDSQDKAVLKGGPLDGTYRLIQFHFHWGSLDGQGSEHTVDKKKYAAELHLV
HWNTKYGDFGKAVQQPDGLAVLGIFLKVGSAKPGLQKVVDVLDSIKTKGKSADFTNFDPR
GLLPESLDYWTYPGSLTTPPLLECVTWIVLKEPISVSSEQVLKFRKLNFNGEGEPEELMV
DNWRPAQPLKNRQIKASFK
>d1m15a2
TDKHPPKQWGDINTLVGLDPAGQFIISTRVRCGRSLQGYPFNPCLTAEQYKEMEEKVSST
LSSMEDELKGTYYPLTGMSKATQQQLIDDHFLFKEGDRFLQTANACRYWPTGRGIFHNDA
KTFLVWVNEEDHLRIISMQKGGDLKTVYKRLVTAVDNIESKLPFSHDDRFGFLTFCPTNL
GTTMRASVHIQLPKLAKDRKVLEDIASKFNLQVRGTRGEHTESEGGVYDISNKRRLGLTE
YQAVREMQDGILEMIKMEKAAA
>d1m1la_
ASLFPPGLHAIYGECRRLYPDQPNPLQVTAIVKYWLGGPDPLDYVSMYRNVGSPSANIPE
HWHYISFGLSDLYGDNRVHEFTGTDGPSGFGFELTFRLKRETGESAPPTWPAELMQGLAR
YVFQSENTFCSGDHVSWHSPLDNSESRIQHMLLTEDPQMQPVQTPFGVVTFLQIVGVCTE
ELHSAQQWNGQGILELLRTVPIAGGPWLITDMRRGETIFEIDPHLQERVDKGIETD
>d1m1xb3
DACTFKKECVECKKFDREPYMTENTCNRYCRDEIESVKELKDTGKDAVNCTYKNEDDCVV
RFQYYEDSSGKSILYVVEEPECPKG
>d1m22a_
PFPYAETDVADLQARMTAGELDSTTLTQAYLQRIAALDRTGPRLRAVIELNPDALKEAAE
RDRERRDGRLRGPLHGIPLLLKDNINAAPMATSAGSLALQGFRPDDAYLVRRLRDAGAVV
LGKTNLSEWANFRGNDSISGWSARGGQTRNPYRISHSPCGSSSGSAVAVAANLASVAIGT
ETDGSIVCPAAINGVVGLKPTVGLVSRDGIIPISFSQDTAGPMARSVADAAAVLTAIAGR
DDADPATATMPGRAVYDYTARLDPQGLRGKRIGLLQTPLLKYRGMPPLIEQAATELRRAG
AVVVPVELPNQGAWAEAERTLLLYEFKAGLERYFNTHRAPLRSLADLIAFNQAHSKQELG
LFGQELLVEADATAGLADPAYIRARSDARRLAGPEGIDAALAAHQLDALVAPTTGVAWPI
RSEGDDFPGESYSAAAVAGYPSLTVPMGQIDGLPVGLLFMGTAWSEPKLIEMAYAYEQRT
RARRPPHFDT
>d1m55a_
MATFYEVIVRVPFDVEEHLPGISDSFVDWVTGQIWELPPESDLNLTLVEQPQLTVADRIR
RVFLYEWNKFSKQESKFFVQFEKGSEYFHLHTLVETSGISSMVLGRYVSQIRAQLVKVVF
QGIEPQINDWVAITKVKKGGANKVVDSGYIPAYLLPKVQPELQWAWTNLDEYKLAALNLE
ERKRLVAQFLAES
>d1m98a1
PFTIDTARSIFPETLAADVVPATIARFKQLSAEDQLALIWFAYLEMGKTITIAAPGAANM
QFAENTLQEIRQMTPLQQTQAMCDLANRTDTPICRTYASWSPNIKLGFWYELGRFMDQGL
VAPIPEGYKLSANANAILVTIQGIDPGQQITVLRNCVVDMGFDTSKLGSYQRVA
>d1miua2
VEKTVSGLYIFRSEREEEKEALRFAEAQQKKLEALFTKVHTEFKDHEEDTTQRCVLSRTL
TRQQVHALQDGAELYAAVQYASDPDHLEACFSEEQLRALNNYRQMLNDKKQARIQSEFRK
ALESAEKEEGLSRDVT
>d1miwa1
IIRTVGEAEKRFREDALRMMRAVRFVSELGFALAPDTEQAIVQNAPLLAHISVERMTMEM
EKLLGGPFAARALPLLAETGLNAYLPGLAGKEKQLRLAAAYRWPWLAAREERWALLCHAL
GVQESRPFLRAWKLPNKVVDEAGAILTALADIPRPEAWTNEQLFSAGLERALSVETVRAA
FTGAPPGPWHEKLRRRFASLPIKTKGELAVNGKDVIEWVGKPAGPWVKEALDAIWRAVVN
GEVENEKERIYAWLMERNRTREKNC
>d1mixa1
MKFFYSDQNVDSRDPVQLNLLYVQARDDILNGSHPVSFDKACEFAGYQCQIQFGPHNEQK
HKPGFLELKDFLPKEYIKQKGERKIFMAHKNCGNMSEIEAKVRYVKLARSLKTY
>d1mj4a_
STHIYTKEEVSSHTSPETGIWVTLGSEVFDVTEFVDLHPGGPSKLMLAAGGPLEPFWALY
AVHNQSHVRELLAQYKIGEL
>d1mmsa2
QIKLQLPAGKATPAPPVGPALGQHGVNIMEFCKRFNAETADKAGMILPVVITVYEDKSFT
FII
>d1mska_
TPPVTLEAARDNDFAFDWQAYTPPVAHRLGVQEVEASIETLRNYIDWTPFFMTWSLAGKY
PRILEDEVVGVEAQRLFKDANDMLDKLSAEKTLNPRGVVGLFPANRVGDDIEIYRDETRT
HVINVSHHLRQQTEKTGFANYCLADFVAPKLSGKADYIGAFAVTGGLEEDALADAFEAQH
DDYNKIMVKALADRLAEAFAEYLHERVRKVYWGYAPNENLSNEELIRENYQGIRPAPGYP
ACPEHTEKATIWELLEVEKHTGMKLTESFAMWPGASVSGWYFSHPDSKYYAVAQIQRDQV
EDYARRKGMSVTEVERWLAPNLGYDAD
>d1mvla_
KPRVLLAASGSVAAIKFGNLCHCFTEWAEVRAVVTKSSLHFLDKLSLPQEVTLYTDEDEW
SSWNKIGDPVLHIELRRWADVLVIAPLSANTLGKIAGGLCDNLLTCIIRAWDYTKPLFVA
PAMNTLMWNNPFTERHLLSLDELGITLIPPIKKRLASGDYGNGAMAEPSLIYSTVRLFWE
SQ
>d1mw5a_
ETDLLMKMVRQPVKLYSVATLFHEFSEVITKLEHSVQKEPTSLLSEENWHKQFLKFAQAL
PAHGSASWLNLDDALQAVVGNSRSAFLHQLIAKLKSRHLQVLELNKIGSEPLDLSNLPAP
FYVLLPESFAARITLLVQDKALPYVRVSMEYWHALEYKGELN
>d1n1ba2
MNPLIFELAKLNFNIIQATHQQELKDLSRWWSRLCFPEKLPFVRDRLVESFFWAVGMFEP
HQHGYQRKMAATIIVLATVIDDIYDVYGTLDELELFTDTFKRWDTESITRLPYYMQLCYW
GVHNYISDAAYDILKEHGFFCLQYLRKSVVDLVEAYFHEAKWYHSGYTPSLDEYLNIAKI
SVASPAIISPTYFTFANASHDTAVIDSLYQYHDILCLAGIILRLPDDLGTSYFELARGDV
PKTIQCYMKETNASEEEAVEHVKFLIREAWKDMNTAIAAGYPFPDGMVAGAANIGRVAQF
IYLHGDGFGVQHSKTYEHIAGLLFEPYA
>d1n4wa2
GPNGNIMTARANHMWNPTGAHQSSIPALGIDAWDNSDSSVFAEIAPMPAGLETWVSLYLA
ITKNPQRGTFVYDAATDRAKLNWTRDQNAPAVNAAKALFDRINKANGTIYRYDLFGTQLK
AFADDFCYHPLG
>d1n5ua1
AHKSEVAHRFKDLGEENFKALVLIAFAQYLQQCPFEDHVKLVNEVTEFAKTCVADESAEN
CDKSLHTLFGDKLCTVATLRETYGEMADCCAKQEPERNECFLQHKDDNPNLPRLVRPEVD
VMCTAFHDNEETFLKKYLYEIARRHPYFYAPELLFFAKRYKAAFTECCQAADKAACLLPK
LDELRDEGKASSAKQ
>d1n62b2
VDPFKAMEPDAPLLREDIKDKMTGAHGARKHHNHIFRWEIGDKEGTDATFAKAEVVSKDM
FTYHRVHPSPLETCQCVASMDKIKGELTLWGTFQAPHVIRTVVSLISGLPEHKIHVIAPD
IGGGFGNKVGAYSGYVCAVVASIVLGVPVKWVEDRMENLSTTSFARDYHMTTELAATKDG
KILAMRCHVLADHGAFDACADPSKWPAGFMNICTGSYDMPVAHLAVDGVYTNKASGGVAY
RCSFRVTEAVYAIERAIETLAQRLEMDSADLRIKNFIQPEQFPYMAPLGWEYDSGNYPLA
MKKAMDTVGYHQLRAEQKAKQEAFKRGETREIMGIGISFFTEIVGAGPSKNCDILGVSMF
DSAEIRIHPTGSVIARMGTKSQGQGHETTYAQIIATELGIPADDIMIEEGNTDTAPYGLG
TYGSRSTPTAGAATAVAARKIKAKAQMIAAHMLEVHEGDLEWDVDRFRVKGLPEKFKTMK
ELAWASYNSPPPNLEPGLEAVNYYDPPNMTYPFGAYFCIMDIDVDTGVAKTRRFYALDDC
GTRINPMIIEGQVHGGLTEAFAVAMGQEIRYDEQGNVLGASFMDFFLPTAVETPKWETDY
TVTPSPHHPIGAKGVGESPHVGGVPCFSNAVNDAYAFLNAGHIQMPHDAWRLWKVGEQLG
LHV
>d1n7va_
ANFNVPKLGVFPVAAVFDIDNVPEDSSATGSRWLPSIYQGGNYWGGGPQALHAQVSNFDS
SNRLPYNPRTENNPAGNCAFAFNPFGQYISNISSAQSVHRRIYGIDLNDEPLFSPNAASI
TNGGNPTMSQDTGYHNIGPINTAYKAEIFRPVNPLPMSDTAPDPETLEPGQTEPLIKSDG
VYSNSGIASFIFDRPVTEPNPNWPPLPPPVIPIIYPTPALGIGAAAAYGFGYQVTVYRWE
EIPVEFIADPETCPAQPTTDKVIIRTTDLNPEGSPCAYEAGIILVRQTSNPMNAVAGRLV
PYVEDIAVDIFLTGKFFTLNPPLRITNNYFADDEVKENTVTIGNYTTTLSSAYYAVYKTD
GYGGATCFIASGGAGISALVQLQDNSVLDVLYYSLPLSLGGSKAAIDEWVANNCGLFPMS
GGLDKTTLLEIPRRQLEAINPQDGPGQYDLFILDDSGAYASFSSFIGYPEAAYYVAGAAT
FMDVENPDEIIFILRNGAGWYACEIGDALKIADDEFDSVDYFAYRGGVMFIGSARYTEGG
DPLPIKYRAIIPGLP
>d1n81a_
YHYEHETHAPLSPRIRKVGDIEFHACSDYIYLLMTLSKDPEKFNYALKDRVSIRRYVRKN
QNRYNYFLIEERVQDNIVNRISDRLISYCTDKEVTEDYIKKIDDYLWVEQRVIEEVSINV
DHAREVKEKKRIMNDKKLIRMLFDTYEYVKDVKFTDDQYKDAAARISQFLIDVVDSYIIK
PIPALP
>d1n91a_
MDGVMSAVTVNDDGLVLRLYIQPKASRDSIVGLHGDEVKVAITAPPVDGQANSHLVKFLG
KQFRVAKSQVVIEKGELGRHKQIKIINPQQIPPEVAALINLEHHHHHH
>d1n93x_
KLPGKFLQYTVGGSDPHPGIGHEKDIRQNAVALLDQSRRDMFHTVTPSLVFLCLLIPGLH
AAFVHGGVPRESYLSTPVTRGEQTVVKTAKFYGEKTTQRDLTELEISSIFSHCCSLLIGV
VIGSSSKIKAGAEQIKKRFKTMMAALNRPSHGETATLLQMFNPHEAIDWINGQPWVGSFV
LSLLTTDFESPGKEFMDQIKLVASYAQMTTYTTIKEYLAECMDATLTIPVVAYEIRDFLE
VSAKLKEDHADLFPFLGAIRHPDAIKLAPRSFPNLASAAFYWSKKENPTMAGYRASTIQP
GASVKETQLARYRRREISRGEDGAELSGEISAIMKMIGVTGLN
>d1na6a1
SVFHNWLLEIACENYFVYIKRLSANDTGATGGHQVGLYIPSGIVEKLFPSINHTRELNPS
VFLTAHVSSHDCPDSEARAIYYNSAHFGKTRNEKRITRWGRGSPLQDPENTGALTLLAFK
LDEQGGDCKEVNIWVCASTDEEDVIETAIGEVIPGALISGPAGQILGGLSLQQAP
>d1neia_
MGKATYTVTVTNNSNGVSVDYETETPMTLLVPEVAAEVIKDLVNTVRSYDTENEHDVCGW
>d1ng7a_
MGPLQYKDLKIDIKTSPPPECINDLLQAVDSQEVRDYCEKKGWIVNITSQVQTERNINRA
>d1nh2c_
DYLISEGEEDGPDENLMLCLYDKVTRTKARWKCSLKDGVVTINRNDYTFQKAQVEAEWV
>d1nija2
ISSIVVELDYPVDISEVSRVMENLLLESADKLLRYKGMLWIDGEPNRLLFQGVQRLYSAD
WDRPWGDEKPHSTMVFIGIQLPEEEIRAAFAGLRK
>d1njha_
NAMKAIIKEDVQASLERYADRPVYIHLETTTGSYSAHLNEKNMTVVAYIRNAKVTYHQAK
IKGNGPYRVGLKTEEGWIYAEGLTEYTVDEENRLLMAGHLPGGKLAISLQISEKPFTV
>d1nlsa_
ADTIVAVELDTYPNTDIGDPSYPHIGIDIKSVRSKKTAKWNMQNGKVGTAHIIYNSVDKR
LSAVVSYPNADSATVSYDVDLDNVLPEWVRVGLSASTGLYKETNTILSWSFTSKLKSNST
HETNALHFMFNQFSKDQKDLILQGDATTGTDGNLELTRVSSNGSPQGSSVGRALFYAPVH
IWESSAVVASFEATFTFLIKSPDSHPADGIAFFISNIDSSIPSGSTGRLLGLFPDAN
>d1no1a_
MIEKDVVQILKAVSEFYPGRFQPDDLKGTVKAWHRVLAEYELEEIMNNLTDYAKVNKFPP
TVSDLLK
>d1noxa_
PVLDAKTAALKRRSIRRYRKDPVPEGLLREILEAALRAPSAWNLQPWRIVVVRDPATKRA
LREAAFGQAHVEEAPVVLVLYADLEDALAHLDEVIHPGVQGERREAQKQAIQRAFAAMGQ
EARKAWASGQSYILLGYLLLLLEAYGLGSVPMLGFDPERVRAILGLPSRAAIPALVALGY
PAEEGYPSHRLPLERVVLWR
>d1nqja_
KATVIPNFNTTMQGSLLGDDSRDYYSFEVKEEGEVNIELDKKDEFGVTWTLHPESNINDR
ITYGQVDGNKVSNKVKLRPGKYYLLVYKYSGSGNYELRVNK
>d1nrza_
MQITLARIDDRLIHGQVTTVWSKVANAQRIIICNDDVFNDEVRRTLLRQAAPPGMKVNVV
SLEKAVAVYHNPQYQDETVFYLFTNPHDVLTMVRQGVQIATLNIGGMAWRPGKKQLTKAV
SLDPQDIQAFRELDKLGVKLDLRVVASDPSVNILDKINETAFC
>d1ns5a_
MKLQLVAVGTKMPDWVQTGFTEYLRRFPKDMPFELIEIPAGKRGKNADIKRILDKEGEQM
LAAAGKNRIVTLDIPGKPWDTPQLAAELERWKLDGRDVSLLIGGPEGLSPACKAAAEQSW
SLSALTLPHPLVRVLVAESLYRAWSITTNHPYH
>d1nt2b_
LRYNLWFGVYDGKEIKLSENFEESFLKAENPSPLPFNVSEVGAKALGKDYYRILRKTALA
VSEKMVEKELRREDRYVVALVKALEEIDESINMLNEKLEDIRAVKESEITEKFEKKIREL
RELRRDVEREIEEVMEKIAPNMTELVGAKVAAKLLERAGSMERLVRLPASKIQVIGAEKS
LYKAFARMKKGKKAKIPKHGIIFLHPFIRTLPKAKRGKMARFLAAKLAIAAKIDYFRGEI
DESLYESIRRRYEELR
>d1nxha_
EGELMRLMKRRILESYRWQEDVVKPLSRELEIDVEEFQDILMDKLDMSSLEALHPRFESA
RPRCIREKLHSDLQLCWLVDVMEIISVDDAEALKDEITELVLAGREYSEALSEGRRRLHE
ILRS
>d1nxua_
MKVTFEQLKAAFNRVLISRGVDSETADACAEMFARTTESGVYSHGVNRFPRFIQQLENGD
IIPDAQPKRITSLGAIEQWDAQRSIGNLTAKKMMDRAIELAADHGIGLVALRNANHWMRG
GSYGWQAAEKGYIGICWTNSIAVMPPWGAKECRIGTNPLIVAIPSTPITMVDMSMSMFSY
GMLEVNRLAGRQLPVDGGFDDEGNLTKEPGVIEKNRRILPMGYWKGSGMSIVLDMIATLL
SDGASVAEVTQDNSDEYGISQIFIAIEVDKLIDGPTRDAKLQRIMDYVTSAERADENQAI
RLPGHEFTTLLAENRRNGITVDDSVWAKIQAL
>d1nyca_
GSMYQLQFINLVYDTTKLTHLEQTNINLFIGNWSNHQLQKSICIRHGDDTSHNQYHILFI
DTAHQRIKFSSFDNEEIIYILDYDDTQHILMQTSSKQGIGTSRPIVYERLV
>d1o0wa1
HHMNESERKIVEEFQKETGINFKNEELLFRALCHSSYANEQNQAGRKDVESNEKLEFLGD
AVLELFVCEILYKKYPEAEVGDLARVKSAAASEEVLAMVSRKMNLGKFLFLGKGEEKTGG
RDRDSILADAFEALLAAIYLDQGYEKIKELFEQEFEFYIEKIMKGEMLF
>d1o1xa_
HHVKIAIASDHAAFELKEKVKNYLLGKGIEVEDHGTYSEESVDYPDYAKKVVQSILSNEA
DFGILLCGTGLGMSIAANRYRGIRAALCLFPDMARLARSHNNANILVLPGRLIGAELAFW
IVDTFLSTPFDGGRHERRIRKIDEV
>d1o22a_
ILEILYYKKGKEFGILEKKMKEIFNETGVSLEPVNSELIGRIFLKISVLEEGEEVPSFAI
KALTPKENAVDLPLGDWTDLKNVFVEEIDYLDSYGDMKILSEKNWYKIYVPYSSVKKKNR
NELVEEFMKYFFESKGWNPGEYTFSVQEI
>d1o26a_
HHMKIDILDKGFVELVDVMGNDLSAVRAARVSFDMGLKDEERDRHLIEYLMKHGHETPFE
HIVFTFHVKAPIFVARQWFRHRIASYNELSGRYSKLSYEFYIPSPERLEGYKTTIPPERV
TEKISEIVDKAYRTYLELIESGVPREVARIVLPLNLYTRFFWTVNARSLMNFLNLRADSH
AQWEIQQYALAIARIFKEKCPWTFEAFLKYAYKGDILKE
>d1o6aa_
SDKLELLLDIPLKVTVELGRTRMTLKRVLEMIHGSIIELDKLTGEPVDILVNGKLIARGE
VVVIDENFGVRITEIVSPKERLELLNE
>d1o70a1
AENGALRKFYEVIMDNGGAVLDDINSLTEVTILAPSNEAWNSSNINNVLRDRNKMRQILN
MHIIKDRLNVDKIRQKNANLIAQVPTVNNNTFLYFNVRGEGSDTVITVEGGGVNATVIQA
DVAQTNGYVHIIDHVLGVPY
>d1o75a3
ETSYGYATLSYADYWAGELGQSRDVLLAGNAEADRAGDLDAGMFDAVSRATHGHGAFRQQ
FQYAVEVLGEKVLSKQETEDSRGRKKWEYETDPSVTKMVRASASFQDLGEDGEIKFEAVE
GAVALADRASSFMVDSEEYKITNVKVHGMKFVPVAVPHELKGIAKEKFHFVEDSRVTENT
NGLKTMLTEDSFSARKVSSM
>d1o7ja_
KLPNIVILATGGTIAGSAATGTQTTGYKAGALGVDTLINAVPEVKKLANVKGEQFSNMAS
ENMTGDVVLKLSQRVNELLARDDVDGVVITHGTDTVEESAYFLHLTVKSDKPVVFVAAMR
PATAISADGPMNLLEAVRVAGDKQSRGRGVMVVINDRIGSARYITKTNASTLDTFRANEE
GYLGVIIGNRIYYQNRIDKLHTTRSVFDVRGLTSLPKVDILYGYQDDPEYLYDAAIQHGV
KGIVYAGMGAGSVSVRGIAGMRKALEKGVVVMRSTRTGNGIVPPDEELPGLVSDSLNPAH
ARILLMLALTRTSDPKVIQEYFHTY
>d1o7qa_
KLKLSDWFNPFKRPEVVTMTKWKAPVVWEGTYNRAVLDNYYAKQKITVGLTVFAVGRYIE
HYLEEFLTSANKHFMVGHPVIFYIMVDDVSRMPLIELGPLRSFKVFKIKPEKRWQDISMM
RMKTIGEHIVAHIQHEVDFLFCMDVDQVFQDKFGVETLGESVAQLQAWWYKADPNDFTYE
RRKESAAYIPFGEGDFYYHAAIFGGTPTQVLNITQECFKGILKDKKNDIEAQWHDESHLN
KYFLLNKPTKILSPEYCWDYHIGLPADIKLVKMSWQTKEYNVVRNNV
>d1o8ba1
IVGVGTGSTAAHFIDALGTMKGQIEGAVSSSDASTEKLKSLGIHVFDLNEVDSLGIYVDG
ADEINGHMQMIKGGGAALTREKIIASVAEKFICIADASKQVDILXANRGADVALIGTPDG
VKTIV
>d1o8ra_
VTVQDGNFSFSLESVKKLKDLQEPQEPRVGKLRNFAPIPGEPVVPILCSNPNFPEELKPL
CKEPNAQEILQRLEEIAEDPGTCEICAYAACTGC
>d1o98a1
QSLTRINIAIREGEFDRNETFLAAMNHVKQHGTSLHLFGLLSDGGVHSHIHHLYALLRLA
AKEGVKRVYIHGFLDGRDVGPQTAPQYIKELQEKIKEYGVGEIATLSGRYYSMDRDKRWD
RVEKAYRAMVYGEGPTYRDPLECIEDSYKHGIYDEFVLPSVIVREDGRPVATIQDNDAII
FYNFRPDRAIQISNTFTNEDFREFDRGPKHPKHLFFVCLTHFSETVAGYVAFKP
>d1ofcx3
AVDAYFREALRVSEPKAPKAPRPPKQPIVQDFQFFPPRLFELLDQEIYYFRKTVGYKVPK
NTELGSDATKVQREEQRKIDEAEPLTEEEIQEKENLLSQGFT
>d1ogmx1
TTANTHCGADFCTWWHDSGEINTQTPVQPGNVRQSHKYSVQVSLAGTNNFHDSFVYESIP
RNGNGRIYAPTDPPNSNTLDSSVDDGISIEPSIGLNMAWSQFEYSHDVDVKILATDGSSL
GSPSDVVIRPVSISYAISQSDDGGIVIRVPADANGRKFSVEFKTDLYTFLSDGNEYVTSG
GSVVGVEPTNALVIFASPF
>d1oi2a_
DVLDEQLAGLAKAHPSLTLHQDPVYVTRADAPVAGKVALLSGGGSGHEPMHCGYIGQGML
SGACPGEIFTSPTPDKIFECAMQVDGGEGVLLIIKNYTGDILNFETATELLHDSGVKVTT
VVIDDDVAVKDSLYTAGRRGVANTVLIEKLVGAAAERGDSLDACAELGRKLNNQGHSIGI
ALGACTVPAAGKPSFTLADNEMEFGVGIHGEPGIDRRPFSSLDQTVDEMFDTLLVNGSYH
RTLRFWDYQQGSWQEEQQTKQPLQSGDRVIALVNNLGATPLSELYGVYNRLTTRCQQAGL
TIERNLIGAYCTSLDMTGFSITLLKVDDETLALWDAPVHTPALNWGK
>d1ojra_
MQNITQSWFVQGMIKATTDAWLKGWDERNGGNLTLRLDDADIAPYHDNFHQQPRYIPLSQ
PMPLLANTPFIVTGSGKFFRNVQLDPAANLGIVKVDSDGAGYHILWGLTNEAVPTSELPA
HFLSHCERIKATNGKDRVIMHCHATNLIALTYVLENDTAVFTRQLWEGSTECLVVFPDGV
GILPWMVPGTDAIGQATAQEMQKHSLVLWPFHGVFGSGPTLDETFGLIDTAEKSAQVLVK
VYSMGGMKQTISREELIALGKRFGVTPLASALAL
>d1or7a2
SHMSEQLTDQVLVERVQKGDQKAFNLLVVRYQHKVASLVSRYVPSGDVPDVVQEAFIKAY
RALDSFRGDSAFYTWLYRIAVNTAKNYLVAQGRRPPSSDVDAIEAENFESGGA
>d1or7c_
MQKEQLSALMDGETLDSELLNELAHNPEMQKTWESYHLIRDSMRGDTPEVLHFDISSRVM
AAIEEE
>d1ozna_
PCPGACVCYNEPKVTTSCPQQGLQAVPVGIPAASQRIFLHGNRISHVPAASFRACRNLTI
LWLHSNVLARIDAAAFTGLALLEQLDLSDNAQLRSVDPATFHGLGRLHTLHLDRCGLQEL
GPGLFRGLAALQYLYLQDNALQALPDDTFRDLGNLTHLFLHGNRISSVPERAFRGLHSLD
RLLLHQNRVAHVHPHAFRDLGRLMTLYLFANNLSALPTEALAPLRALQYLRLNDNPWVCD
CRARPLWAWLQKFRGSSSEVPCSLPQRLAGRDLKRLAANDLQGC
>d1p0ya1
AYTLTLEISESDPFFDDKLDVAESNGFAQTAYFDIFYNRTLPPGLLPYLRLVALGGTDAF
LLESLFRDTIWGHLELSVSRDNEELLCKAVREACKSALAGYHTTIEQDRELKEGNLDSRL
AIAVGIREGEKMVLQQIDGIFEQKELELDQLEYYQERRLKDLGLCGENGDILENLY
>d1p35a_
CVIFPVEIDVSQTIIRDCQVDKQTRELVYINKIMNTQLTKPVLMMFNISGPIRSVTRKNN
NLRDRIKSKVDEQFDQLERDYSDQMDGFHDSIKYFKDEHYSVSCQNGSVLKSKFAKILKS
HDYTDKKSIEAYEKYCLPKLVDERNDYYVAVCVLKPGFENGSNQVLSFEYNPIGNKVIVP
FAHEINDTGLYEYDVVAYVDSVQFDGEQFEEFVQSLILPSSFKNSEKVLYYNEASKNKSM
IYKALEFTTESSWGKSEKYNWKIFCNGFIYDKKSKVLYVKLHNVTSALNKNVILNTIKA
>d1p5dx1
LPASIFRAYDIRGVVGDTLTAETAYWIGRAIGSESLARGEPCVAVGRDGRLSGPELVKQL
IQGLVDCGCQVSDVGMVPTPVLYYAANVLEGKSGVMLTGSHNPPDYNGFKIVVAGETLAN
EQIQALRERIEKNDLASGVGSVEQVD
>d1p9ya_
MQVSVETTQGLGRRVTITIAADSIETAVKSELVNVAKKVRIDGLRKGKVPMNIVAQRYGA
SVRQDVLGDLMSRNFIDAIIKEKINPAGAPTYVPGEYKLGEDFTYSVEFEVYPEVEL
>d1pbja1
RVEDVMVTDVDTIDITASLEDVLRNYVENAKGSSVVVKEGVRVGIVTTWDVLEAIAEGD
>d1pc6a_
MKKLTFEIRSPAHQQNAIHAVQQILPDPTKPIVVTIQERNRSLDQNRKLWACLGDVSRQV
EWHGRWLDAESWKCVFTAALKQQDVVPNLAGNGFVVIGQSTSRMRVGEFAELLELIQAFG
TERGVKWSDEARLALEWKARW
>d1pcfa_
AMFQIGKMRYVSVRDFKGKVLIDIREYWMDPEGEMKPGRKGISLNPEQWSQLKEQISDID
DAVRKL
>d1pd1a1
DQLAIASFYNSKAVEKALNSSLDDARVLINKSVQDILATYKKEIVVSNTAGGAPLRLCAN
LRMFPLLMHSLTKHMAFRSGIVPSDHRASALNNLESLPLKYLIKNIY
>d1pd1a4
PDVYSLHDMADEAGLPVQTEDGEATGTIVLPQPINATSSLFERYGLYLIDNGNELFLWMG
GDAVPALVFDVFGTQDIFDIPIGKQEIPVVENSEFNQRVRNIINQLRNHDDVITYQSLYI
VRGASLSEPVNHASAREVATLRLWASSTLVEDKILNNESYREFLQIMKARISK
>d1pfva1
VVNLASRNAGFINKRFDGVLASELADPQLYKTFTDAAEVIGEAWESREFGKAVREIMALA
DLANRYVDEQAPWVVAKQEGRDADLQAICSMGINLFRVLMTYLKPVLPKLTERAEAFLNT
ELTWDGIQQPLLGHKVNPFKALYNRIDMRQVEALVEASKEEV
>d1pm4a_
IPNIATYTGTIQGKGEVCIIGNKEGKTRGGELYAVLHSTNVNADMTLILLRNVGGNGWGE
IKRNDIDKPLKYEDYYTSGLSWIWKIKNNSSETSNYSLDATVHDDKEDSDVLTKCPV
>d1pp0a_
NVFQPVDQLPEDLIPSSIQVLKFSGKYLKLEQDKAYFDWPGFKTAIDNYTGEDLSFDKYD
QSTINQQSQEVGAMVDKIAKFLHDAFAAVVDLSKLAAIILNTFTNLEEESSSGFLQFNTN
NVKKNSSWEYRVLFSVPFGDNAPSYFYSLVTTILITADIEEKTGWWGLTSSTKKNFAVQI
DALELVVKKGFKAP
>d1pprm1
DEIGDAAKKLGDASYAFAKEVDWNNGIFLQAPGKLQPLEALKAIDKMIVMGAAADPKLLK
AAAEAHHKAIGSISGPNGVTSRADWDNVNAALGRVIASVPENMVMDVYDSVSKITDPKVP
AYMKSLVNGADAEKAYEGFLAFKDVVKKSQVTSAAG
>d1px5a1
PTKLKSLIRLVKHWYQTCKKTHGNKLPPQYALELLTVYAWEQGSRKTDFSTAQGFQTVLE
LVLKHQKLCIFWEAYYDFTNPVVGRCMLQQLKKPRPVILDPADPTGNVGGGDTHSWQRLA
QEARVWLGYPCCKNLDGSLVGAWTML
>d1pysb6
LKAEALPLPFALKVEDPEGAPHFTLGYAFGLRVAPSPLWMQRALFAAGMRPINNVVDVTN
YVMLERAQPMHAFDLRFVGEGIAVRRAREGERLKTLDGVERTLHPEDLVIAGWRGEESFP
LGLAGVMGGAESEVREDTEAIALEVACFDPVSIRKTARRHGLRTEASHRFERGVDPLGQV
PAQRRALSLLQALAGARVAEALLEAGSPK
>d1pz4a_
GIRMSLKSDEVFAKIAKRLESIDPANRQVEHVYKFRITQGGKVVKNWVMDLKNVKLVESD
DAAEATLTMEDDIMFAIGTGALPAKEAMAQDKMEVDGQVELIFLLEPFIASLK
>d1q3qa3
VDPDDEETLLKIAATSITGKNAESHKELLAKLAVEAVKQVAEKKDGKYVVDLDNIKFEKK
AGEGVEESELVXKAVTILIRGGTEHVIDEVERALEDAVKVVKDVMEDG
>d1q5za_
PFSGLKFKQNSFLSTVPSVTNMHSMHFDARETFLGVIRKALEPDTSTPFPVRRAFDGLRA
EILPNDTIKSAALKAQCSDIDKHPELKAKMETLKEVITHHPQKEKLAEIALQFAREAGLT
RLKGETDYVLSNVLDGLIGDGSWRA
>d1q6za1
SVRLNDQDLDILVKALNSASNPAIVLGPDVDAANANADCVMLAERLKAPVWVAPSAPRCP
FPTRHPCFRGLMPAGIAAISQLLEGHDVVLVIGAPVFRYHQYDPGQYLKPGTRLISVTCD
PLEAARAPMGDAIVADIGAMASALANLVEESSRQLPTAAP
>d1q6za2
ASVHGTTYELLRRQGIDTVFGNPGSNALPFLKDFPEDFRYILALQEACVVGIADGYAQAS
RKPAFINLHSAAGTGNAMGALSNAWNSHSPLIVTAGQQTRAMIGVEALLTNVDAANLPRP
LVKWSYEPASAAEVPHAMSRAIHMASMAPQGPVYLSVPYDDWDKDADPQSHHLFDRHVSS
>d1q74a_
ETPRLLFVHAHPDDESLSNGATIAHYTSRGAQVHVVTCTLGEEGEVIGDRWAQLTADHAD
QLGGYRIGELTAALRALGVSAPIYLGGAGRWRDSGMAGTDQRSQRRFVDADPRQTVGALV
AIIRELRPHVVVTYDPNGGYGHPDHVHTHTVTTAAVAAAGVGSGTADHPGDPWTVPKFYW
TVLGLSALISGARALVPDDLRPEWVLPRADEIAFGYSDDGIDAVVEADEQARAAKVAALA
AHATQVVVGPTGRAAALSNNLALPILADEHYVLAGGSAGARDERGWETDLLAGLGFT
>d1q8da_
ERPNCLSLQDSCKTNYICRSRLADFFTNCQPESRSVSNCLKENYADCLLAYSGLIGTVMT
PNYVDSSSLSVAPWCDCSNSGNDLEDCLKFLNFFKDNTCLKNAIQAFG
>d1qgta_
MDIDPYKEFGATVELLSFLPSDFFPSVRDLLDTASALYREALESPEHCSPHHTALRQAIL
CWGELMTLATWVGNNLEDPASRDLVVNYVNTNMGLKIRQLLWFHISCLTFGRETVLEYLV
SFGVWIRTPPAYRPPNAPILST
>d1qhda1
MDVLYSLSKTLKDARDKIVEGTLYSNVSDLIQQFNQMIITMNGNEFQTGGIGNLPIRNWN
FDFGLLGTTLLNLDANYVETARNTIDYFVDFVDNVCMDEMVRESQRNGIAPQSDSLIKLS
GIKFKRINFDNSSEYIENWNLQNRRQRTXSVLADASETMLANVTSVRQEYAIPVGPVFPP
GMNWTDLITNYSPSREDNLQRVFTVASIRSMLVK
>d1qhva_
AITIGNKNDDKLTLWTTPDPSPNCRIHSDNDCKFTLVLTKCGSQVLATVAALAVSGDLSS
MTGTVASVSIFLRFDQNGVLMENSSLKKHYWNFRNGNSTNANPYTNAVGFMPNLLAYPKT
QSQTAKNNIVSQVYLHGDKTKPMILTITLNGTSESTETSEVSTYSMSFTWSWESGKYTTE
TFATNSYTFSYIAQE
>d1qmea1
QQSPYPMPSVKDISPGDLAEELRRNLVQPIVVGTGTKIKNSSAEEGKNLAPNQQVLILSD
K
>d1qrea_
TVDEFSNIRENPVTPWNPEPSAPVIDPTAYIDPQASVIGEVTIGANVMVSPMASIRSDEG
MPIFVGDRSNVQDGVVLHALETINEEGEPIEDNIVEVDGKEYAVYIGNNVSLAHQSQVHG
PAAVGDDTFIGMQAFVFKSKVGNNCVLEPRSAAIGVTIPDGRYIPAGMVVTSQAEADKLP
EVTDDYAYSHTNEAVVYVNVHLAEGYKETS
>d1qw2a_
NYFQGHMMQIDSIEIGGKVYQFFKSDLGNAPLLFIKGSKGYAMCGYLNMETSNKVGDIAV
RVMGVKTLDDMLSAKVVEASQEAQKVGINPGDVLRNVIDKLG
>d1qyna_
MTFQIQRIYTKDISFEAPNAPHVFQKDWQPEVKLDLDTASSQLADDVYEVVLRVTVTASL
GEETAFLCEVQQGGIFSIAGIEGTQMAHCLGAYCPNILFPYARECITSMVSRGTFPQLNL
APVNFDALFMNYLQ
>d1qz8a_
ELSPVALRQMSCAAGTTQTACTDDNALAYYNNSKGGRFVLALLSDHQDLKWARFPKSDGT
GTIYTELEPPCRFVTDTPKGPKVKYLYFIKGLNNLNRGMVLGSLAATVRLQ
>d1r6la2
KGNPLKQMVAAVSVGIYQGVPVLDLDYLEDSAAETDLNVVMTDAGGFIEVQGTAEGAPFR
PAELNAMLELAQQGMQELFELQRAALAE
>d1r7la_
LYFQSNAMKPRDINKLIASKIFGYEIKDDNIIKDGRYRLGIPLYSQNIESAWQVVEKLEY
DVKVTKTDLKPKYQVHVFVPGGVKMVFAETAPMAICKGALASV
>d1rdqe_
GNAAAAKKGSEQESVKEFLAKAKEDFLKKWETPSQNTAQLDQFDRIKTLGTGSFGRVMLV
KHKESGNHYAMKILDKQKVVKLKQIEHTLNEKRILQAVNFPFLVKLEFSFKDNSNLYMVM
EYVAGGEMFSHLRRIGRFSEPHARFYAAQIVLTFEYLHSLDLIYRDLKPENLLIDQQGYI
QVTDFGFAKRVKGRTWTLCGTPEALAPEIILSKGYNKAVDWWALGVLIYEMAAGYPPFFA
DQPIQIYEKIVSGKVRFPSHFSSDLKDLLRNLLQVDLTKRFGNLKNGVNDIKNHKWFATT
DWIAIYQRKVEAPFIPKFKGPGDTSNFDDYEEEEIRVSINEKCGKEFTEF
>d1rl6a1
PIEIPAGVTVTVNGNTVTVKGPKGELTRTFHPDMTITVEGNVITVTRPSDEKHHRALHGT
TRSLLANMVEGVSKG
>d1rlka_
VKKMVIAVRKDLDMGKGKIAAQVAHAAVTCAIRSMKINRDVFNEWYDEGQRKIVVKVNDL
DEIMEIKRMADSMGIVNEIVQDRGYTQVEPGTITCIGLGPDEEEKLDKITGKYKLL
>d1rlra1
RDGSTERINLDKIHRVLDWAAEGLHNVSISQVELRSHIQFYDGIKTSDIHETIIKAAADL
ISRDAPDYQYLAARLAIFHLRKKAYGQFEPPALYDHVVKMVEMGKYDNHLLEDYTEEEFK
QMDTFIDHDRDMTFSYAAVKQLEGKYLVQNRVTGEIYESAQFLYILVAACLFSNYPRETR
LQYVKRFYDAVSTFKISLPTPIMSGVRTPTRQ
>d1rqpa1
PAVEQDGEALVGVVSAIDHPFGNVWTNIHRTDLEKAGIGYGARLRLTLDGVLPFEAPLTP
TFADAGEIGNIAIYLNSRGYLSIARNAASLAYPYHLKEGMSARVEA
>d1rqwa_
ATFEIVNRCSYTVWAAASKGDAALDAGGRQLNSGESWTINVEPGTKGGKIWARTDCYFDD
SGSGICKTGDCGGLLRCKRFGRPPTTLAEFSLNQYGKDYIDISNIKGFNVPMDFSPTTRG
CRGVRCAADIVGQCPAKLKAPGGGCNDACTVFQTSEYCCTTGKCGPTEYSRFFKRLCPDA
FSYVLDKPTTVTCPGSSNYRVTFCPTA
>d1rwha2
KYSVIRNDATAQSVEFKTAKTTAATFWKPGMAGDLGASGPACVVFSRHGNELSLAVSEPT
QKAAGLTLTLPEGTWSSVLEGAGTLGTDADGRSTLTLDTTGLSGKTKLIKLKR
>d1rwha3
ATGHKLFPAMDRTMHRGPGWALSLALSSNRIAWYECGNGENNRGYHTGSGMTYFYTSDLG
QYDDAFWATANYNRLPGITVDTTPLPDKVEGQWGAAVPADEWSGATALGEVAAVGQHLVG
PGRTGLTARKSWFVSGDVTVCLGADISTASGAKVETIVDHRNLHQGSNTLTTAAGTIAGT
AGTVEVLGDGRWVHLEGFGGYAMLDDSPLHVLRETRSGSWSGVNINGSATVQQRNFATLY
VNHGVGPVAGSYAYMVAPGASVDLTRKLLEGN
>d1s0pa_
SVKEFQNLVDQHITPFVALSKKLAPEVGNQVEQLVKAIDAEKALINTASQSKKPSQETLL
ELIKPLNNFAAEVGKIRDSNRSSKFFNNLSAISESIGFLSWVVVEPTPGPHVAEMRGSAE
FYTNRILKEFKGVNQDQVDWVSNYVNFLKDLEKYIKQYHTTGLTWNPKGGDAKSAT
>d1s1da_
NWYNDTYPLSPPQRTPAGIRYRIAVIADLDTESRAQEENTWFSYLKKGYLTLSDSGDKVA
VEWDKDHGVLESHLAEKGRGMELSDLIVFNGKLYSVDDRTGVVYQIEGSKAVPWVILSDG
DGTVEKGFKAEWLAVKDERLYVGGLGKEWTTTTGDVVNENPEWVKVVGYKGSVDHENWVS
NYNALRAAAGIQPPGYLIHESACWSDTLQRWFFLPRRASQERYSEKDDERKGANLLLSAS
PDFGDIAVSHVGAVVPTHGFSSFKFIPNTDDQIIVALKSEEDSGRVASYIMAFTLDGRFL
LPETKIGSVKYEGIEFI
>d1s2ea_
MFIQEPKKLIDTGEIGNASTGDILFDGGNKINSDFNAIYNAFGDQRKMAVANGTGADGQI
IHATGYYQKHSITEYATPVKVGTRHDIDTSTVGVKVIIERGELGDCVEFINSNGSISVTN
PLTIQAIDSIKGVSGNLVVTSPYSKVTLRCISSDNSTSVWNYSIESMFGQKESPAEGTWN
ISTSGSVDIPLFHRTEYNMAKLLVTCQSVDGRKIKTAEINILVDTVNSEVISSEYAVMRV
GNETEEDEIANIAFSIKENYVTATISSSTVGMRAAVKVIATQKIGVAQ
>d1s5qb_
SLQNNQPVEFNHAINYVNKIKNRFQGQPDIYKAFLEILHTYQKEQRNAKEAGGNYTPALT
EQEVYAQVARLFKNQEDLLSEFGQFLPDA
>d1s7ma_
GAKTEINKDGLTITPANGAGANNANTISVTKDGISAGGQSVKNVVSGLKKFGDANFDPLT
SSADNLTKQNDDAYKGLTNLDEKGTDKQTPVVADNTAATVGDLRGLGWVISADKTTGGST
EYHDQVRNANEVKFKSGNGINVSGKTVNGRREITFELA
>d1s95a_
YSGPKLEDGKVTISFMKELMQWYKDQKKLHRKCAYQILVQVKEVLSKLSTLVETTLKETE
KITVCGDTHGQFYDLLNIFELNGLPSETNPYIFNGDFVDRGSFSVEVILTLFGFKLLYPD
HFHLLRGNHETDNMNQIYGFEGEVKAKYTAQMYELFSEVFEWLPLAQCINGKVLIMHGGL
FSEDGVTLDDIRKIERNRQPPDSGPMCDLLWSDPQPQNGRSISKRGVSCQFGPDVTKAFL
EENNLDYIIRSHEVKAEGYEVAHGGRCVTVFSAPNYCDQMGNKASYIHLQGSDLRPQFHQ
FTAVPHPNVKPMAYANTLLQLGMM
>d1sb0a_
GVRKGWHEHVTQDLRSHLVHKLVQAIFPTPDPAALKDRRMENLVAYAKKVEGDMYESANS
RDEYYHLLAEKIYKIQKELEEKRRSRL
>d1sdia_
GAKNYYDITLALAGICQSARLVQQLAHQGHCDADALHVSLNSIIDMNPSSTLAVFGGSEA
NLRVGLETLLGVLNASSRQGLNAELTRYTLSLMVLERKLSSAKGALDTLGNRINGLQRQL
EHFDLQSETLMSAMAAIYVDVISPLGPRIQVTGSPAVLQSPQVQAKVRATLLAGIRAAVL
WHQVGGGRLQLMFSRNRLTTQAKQILAHLTPEL
>d1seda_
DSMDHRIERLEYYIQLLVKTVDMDRYPFYALLIDKGLSKEEGEAVMRICDELSEELATQK
AQGFVTFDKLLALFAGQLNEKLDVHETIFALYEQGLYQELMEVFIDIMKHFD
>d1sg7a1
PYKTKSDLPESVKHVLPSHAQDIYKEAFNSAWDQYKDKEDRRDDASREETAHKVAWAAVK
HEYAKGDDDKWHKKS
>d1sj7a1
LTSAQQALTGTINSSMQAVQAAQATLDDFETLPPLGQDAASKAWRKNKMDESKHEIHSQV
DAITAGTASVVNLTAGDPAETDYTAVGCAVTTISSNLTEMSRGVKLLAALLEDEGGNGRP
LLQAAKGLAGAVSELLRSAQPASAEPRQNLLQAAGNVGQASGELLQQ
>d1sknp_
GRQSKDEQLASDNELPVSAFQISEMSLSELQQVLKNESLSEYQRQLIRKIRRRGKNKVAA
RTCRQRRTDRHDKM
>d1smba_
SASKQFHNEVLKAHNEYRQKHGVPPLKLCKNLNREAQQYSEALASTRILKHSPESSRGQC
GENLAWASYDQTGKEVADRWYSEIKNYNFQQPGFTSGTGHFTAMVWKNTKKMGVGKASAS
DGSSFVVARYFPAGNVVNEGFFEENVLPP
>d1so9a_
VEQASDLILDEKIKVTFDANVAAGLPWEFVPVQRDIDVRIGETVQIMYRAKNLASTPTTG
QATFNVTPMAAGAYFNKVQCFCFTETTLEPGEEMEMPVVFFVDPEIVKPVETQGIKTLTL
SYTFYPREPSK
>d1ss6a_
GSEKRQHSSQDVHVVLKLWKSGFSLDNGELRSYQDPSNAQFLESIRRGEVPAELRRLAHG
GQVNLDMEDHRDEDFVKPKGAFKAFTGEGQKLGSTAPQVLST
>d1sxra_
CPTIKLKRQWGGKPSLGLHYQVRPIRYVVIHHTVTGECSGLLKCAEILQNMQAYHQNELD
FNDISYNFLIGNDGIVYEGTGWGLRGAHTYGYNAIGTGIAFIGNFVDKLPSDAALQAAKD
LLACGVQQGELSEDYALIAGSQVISTQSPGLTLYNEIQEWPHWLSNPHHHHHH
>d1syxb1
DVMWEYKWENTGDAELYGPFTSAQMQTWVSEGYFPDGVYCRKLDPPGGQFYNSKRIDFDL
YT
>d1t07a_
GHMSRTVMCRKYHEELPGLDRPPYPGAKGEDIYNNVSRKAWDEWQKHQTMLINERRLNMM
NAEDRKFLQQEMDKFLSGEDY
>d1t11a1
LNDEFVARFGVAEGGVDALKAEVRKNMERELKQAIKARIKEQAIEGLVKENEIQVPSALI
DQEINVLRQQAAQRFGGNVEAAAQLPRELFEEQAKRRVVVGLLLGEVIRTHELKADEEKV
KALITEMAT
>d1t15a1
RMSMVVSGLTPEEFMLVYKFARKHHITLTNLITEETTHVVMKTDAEFVCERTLKYFLGIA
GGKWVVSYFWVTQSIKERKMLNEHDFEVRGDVVNGRNHQGPKRARESQD
>d1t23a_
SNTRNFVLRDEDGNEHGVFTGKQPRQAALKAANRGSGTKANPDIIRLRERGTKKVHVFKA
WKEIVDAPKNRPAWMPEKISKPFVKKERIEKLE
>d1t2da2
GVLDTSRLKYYISQKLNVCPRDVNAHIVGAHGNKMVLLKRYITVGGIPLQEFINNKLISD
AELEAIFDRTVNTALEIVNLHASPYVAPAAAIIEMAESYLKDLKKVLICSTLLEGQYGHS
DIFGGTPVVLGANGVEQVIELQLNSEEKAKFDEAIAETKRMKALA
>d1t3ta6
IVVGAKLIVLGGPAMNIGLGGGAASSMASGQSDADLDFASVQRDNPEMERRCQEVIDRCW
QLGDANPILFIHDVGAGGLSNAMPELVSDGGRGGKFELRDILSDEPGMSPLEIWCNESQE
RYVLAVAADQLPLFDELCKRERAPYAVIGDATEEQHLSLHDNHFDNQPIDLPLDVLLGKT
PKMTRDV
>d1t3wa_
KRTTMRILIGLLVQNPELATLVPPLENLDENKLPGLGLFRELVNTCLSQPGLTTGQLLEH
YRGTNNAATLEKLSMWDDIADKNIAEQTFTDSLNHMFDSLLELRQEELIARERTHGLSNE
ERLELWTLNQELAK
>d1tbaa_
EGSIGNGLDLTGILFGNIDSEGRLLQDDDGEGRGGTGFDAELRENIGSLSKLGLDSMLLE
VIDLKEA
>d1tbfa_
EEETRELQSLAAAVVPSAQTLKITDFSFSDFELSDLETALCTIRMFTDLNLVQNFQMKHE
VLCRWILSVKKNYRKNVAYHNWRHAFNTAQCMFAALKAGKIQNKLTDLEILALLIAALSH
DLDHPGVSNQFLINTNSELALMYNDESVLEHHHFDQCLMILNSPGNQILSGLSIEEYKTT
LKIIKQAILATDLALYIKRRGEFFELIRKNQFNLEDPHQKELFLAMLMTACDLSAITKPW
PIQQRIAELVATEFFDQGDRERKELNIEPTDLMNREKKNKIPSMQVGFIDAICLQLYEAL
THVSEDCFPLLDGCRKNRQKWQALAE
>d1td6a_
PNQFVNHLSALKKHFASYKELREAFNDYHKHNGDELTTFFLHQFDKVMELVKQKDFKTAQ
SRCEEELAAPYLPKPLVSFFQSLLQLVNHDLLEQQNAALASLPAAKIIELVLQDYPNKLN
MIHYLLPKTKAFVKPHLLQRLQFVLTDSELLELKRFSFFQALNQIPGFQGEQVEYFNSKL
KQKFTLTLGEFEIAQQPDAKAYFEQLITQIQQLFLKEPVNAEFANEIIDAFLVSYFPLHP
PVPLAQLAAKIYEYVSQIVLNEAVNLKDELIKLIVHTLYEQLDRPV
>d1tf5a1
AAKSTKLYVQANAFVRTLKAEKDYTYDIKTKAVQLTEEGMTKAEKAFGIDNLFDVKHVAL
NHHINQALKAHVAMQKDVDYVVEDGQVVIVDSFTGRLMKGRRYSEGLHQAIEAKEGLEIQ
NE
>d1tfea_
AREGIIGHYIHHNQRVGVLVELNCETDFVARNELFQNLAKDLAMHIAMMNPRYVSAEEIP
AEELEKERQIYIQAALNEGKPQQIAEKIAEGRLKKYLEEVVLLEQPFVKDDKVKVKELIQ
QAIAKIGENIVVRRFCRFELGA
>d1tg7a1
RNSAYNYWVPQVPTKGTAPGYSNQETTASSIIVKAGYLVRSAYLDGNDLHIQADFNATTP
IEVVGAPSGAKNLVINGKKTQTKVDKNGIWSASVAYT
>d1tkva_
NKNIDTVREIITVASILIKFSREDIVENRANFIAFLNEIGVTHEGRKLNQNSFRKIVSEL
TQEDKKTLIDEFNEGFEGVYRYLEMYTNK
>d1tlja_
LVWEELREKALNKIYHDKEIGYLDPDILGFLLAFYRNRNDVYTQSSCSGRITIVDAEMPW
DRKNSTIIFKNHLRITEQDLEDVLSKNQVRRLWLIVQGPIIHIYAKNIETGWDILKIARE
AGFKHSGILATNQKGVLVELRTGIRMVHLLRESNTERVDKDKIKTLVNVCNEVLARGKQK
MNLLKDLLS
>d1tm9a_
MEQNNIKEQLISFFNQACSTHQERLDFICSTRESDTFSSVDVPLEPIKNIIEITKDENQQ
IEITKIAVNNIKTLSSVGATGQYMASFFSTNSEPAIIFCVIYFLYHFGFLKDNNKKQIIK
KAYETIADNIADYLNEN
>d1ts9a_
LQGVELIARDWIGLMVEVVESPNHSEVGIKGEVVDETQNTLKIMTEKGLKVVAKRGRTFR
VWYKGKIMRIKGDLINFRPEDRIKRGLMMLKRAKGVWI
>d1tuka1
ACQASQLAVCASAILSGAKPSGECCGNLRAQQGCFCQYAKDPTYGQYIRSPHARDTLTSC
GLAVPHC
>d1twfc2
PTLAIDSVEVETNTTVLADEFIAHRLGLIPLQSMDIEQLEYSRDCFCEDHCDKCSVVLTL
QAFGESESTTNVYSKDLVIVSNLMGRNIGHPIIQDKEGNGVLICKLRKGQELKLTCVAKK
GIAKEHAKWGP
>d1twff_
KAIPKDQRATTPYMTKYERARILGTRALQISMNAPVFVDLEGETDPLRIAMKELAEKKIP
LVIRRYLPDGSFEDWSVEELIVDL
>d1tx4a_
PLPNQQFGVSLQHLQEKNPEQEPIPIVLRETVAYLQAHALTTEGIFRRSANTQVVREVQQ
KYNMGLPVDFDQYNALHLPAVILKTFLRELPEPLLTFDLYPHVVGFLNIDESQRVPATLQ
VLQTLPEENYQVLRFLTAFLVQISAHSDQNKMTNTNLAVVFGPNLLWAKDAAITLKAINP
INTFTKFLLDHQGELF
>d1tx9a1
QSVRFQTALASIKLIQASAVLDLTEDDFDFLTSNKVWIATDRSRARRCVEACVYGTLDFV
GYPRFPAPVEFIAAVIAYYVHPVNIQTACLIMEGAEFTENIINGVERPVKAAELFAFTLR
VRAGNTDVLTDAEENVRQ
>d1txoa_
LVLRYAARSDRGLVRANNEDSVYAGARLLALADGMGGHAAGEVASQLVIAALAHLDDDEP
GGDLLAKLDAAVRAGNSAIAAQVEMEPDLEGMGTTLTAILFAGNRLGLVHIGDSRGYLLR
DGELTQITKDDTFVQTLVDEGRITPEEAHSHPQRSLIMRALTGHEVEPTLTMREARAGDR
YLLCSDGLSDPVSDETILEALQIPEVAESAHRLIELALRGGGPDNVTVVVADLEH
>d1tzpa_
ATPWQKITQPVPGSAQSIGSFSNGCIVGADTLPIQSEHYQVMRTDQRRYFGHPDLVMFIQ
RLSSQVSNLGMGTVLIGDMGMPAGGRFNGGHASHQTGLDVDIFLQLPKTRWTSAQLLRPQ
ALDLVSRDGKHVVSTLWKPEIFSLIKLAAQDKDVTRIFVNPAIKQQLCLDAGTDRDWLRK
VRPWFQHRAHMHVRLRCPADSLECEDQPLPPSGDGCGAELQSWFEPPKPGTTKPEKKTPP
PLPPSCQALLDEHVI
>d1tzva_
MKTPRRRMRLAVFKALFQHEFRRDEDLEQILEEILDETYDKKAKEDARRYIRGIKENLSM
IDDLISRYLEKWSLNRLSVVDRNVLRLATYELLFEKDIPIEVTIDEAIEIAKRYGTENSG
KFVNGILDRIAKEHAPKEKFE
>d1u07a_
ASGPRALSRNQPQYPARAQALRIEGQVKVKFDVTPDGRVDNVQILSAKPANMFEREVKNA
MRRWRYEPGKPGSGIVVNILFKINGTTEIQ
>d1u2ca2
ACAADEPVTVLTVILDADLTKMTPKQRIDLLNRMQSFSEVELHNMKLVPVVNNRLFDMSA
FMAGPGNAKKVVENGALLSWKLGCSLNQNSVPDIRGVETPAREGAMSAQLGYPVVGWHIA
NKKPT
>d1u7za_
VNDLKHLNIMITAGPTREPLDPVRYISDHSSGKMGFAIAAAAARRGANVTLVSGPVSLPT
PPFVKRVDVMTALEMEAAVNASVQQQNIFIGCAAVADYRAATVAPEKIKKQATQGDELTI
KMVKNPDIVAGVAALKDHRPYVVGFAAETNNVEEYARQKRIRKNLDLICANDVSQPTQGF
NSDNNALHLFWQDGDKVLPLERKELLGQLLLDEIVTRYDEKNR
>d1u84a_
GQQLNRLLLEWIGAWDPFGLGKDAYDVEAASVLQAVYETEDARTLAARIQSIYEFAFDEP
IPFPHCLKLARRLLELKQAAS
>d1u94a2
NFYGELVDLGVKEKLIEKAGAWYSYKGEKIGQGKANATAWLKDNPETAKEIEKKVRELLL
>d1u97a_
MTETDKKQEQENHAECEDKPKPCCVCKPEKEERDTCILFNGQDSEKCKEFIEKYKECMKG
YGFEVPSAN
>d1uc2a_
VVPLKRIDKIRWEIPKFDKRMRVPGRVYADEVLLEKMKNDRTLEQATNVAMLPGIYKYSI
VMPDGHQGYGFPIGGVAAFDVKEGVISPGGIGYDINCGVRLIRTNLTEKEVRPRIKQLVD
TLFKNVPSGVGSQGRIKLHWTQIDDVLVDGAKWAVDNGYGWERDLERLEEGGRMEGADPE
AVSQRAKQRGAPQLGSLGSGNHFLEVQVVDKIFDPEVAKAYGLFEGQVVVMVHTGSRGLG
HQVASDYLRIMERAIRKYRIPWPDRELVSVPFQSEEGQRYFSAMKAAANFAWANRQMITH
WVRESFQEVFKQDPEGDLGMDIVYDVAHNIGKVEEHEVDGKRVKVIVHRKGATRAFPPGH
EAVPRLYRDVGQPVLIPGSMGTASYILAGTEGAMKETFGSTCHGAGRVLSRKAATRQYRG
DRIRQELLNRGIYVRAASMRVVAEEAPGAYKNVDNVVKVVSEAGIAKLVARMRPIGVAKG
>d1ucda_
FDSFWFVQQWPPAVCSFQKSGSCPGSGLRTFTIHGLWPQQSGTSLTNCPGSPFDITKISH
LQSQLNTLWPNVLRANNQQFWSHEWTKHGTCSESTFNQAAYFKLAVDMRNNYDIIGALRP
HAAGPNGRTKSRQAIKGFLKAKFGKFPGLRCRTDPQTKVSYLVQVVACFAQDGSTLIDCT
RDTCGANFIF
>d1udxa1
MFQDVLVITVAAGRGGDGAVSFRREKFVPKGGPDGGDGGRGGSVYLRARGSVDSLSRLSK
RTYKAEDGEHGRGSQQHGRGGEDLVIEVPRGTRVFDADTGELLADLTEEGQTVLVARGGA
GGRGNMHFVSPTRQAPRFAEAGEEGEKRRLRLELML
>d1ueha_
LPAHGCRHVAIIMDGNGRWAKKQGKIRAFGHKAGAKSVRRAVSFAANNGIEALTLYAFSS
ENWNRPAQEVSALMELFVWALDSEVKSLHRHNVRLRIIGDTSRFNSRLQERIRKSEALTA
GNTGLTLNIAANYGGRWDIVQGVRQLAEKVQQGNLQPDQIDEEMLNQHVCMHELAPVDLV
IRTGGEHRISNFLLWQIAYAELYFTDVLWPDFDEQDFEGALNAFANRE
>d1ug0a_
GSSGSSGEEDYEQWLEIKVSPPEGAETRRVIEKLARFVAEGGPELEKVAMEDYKDNPAFT
FLHDKNSREFLYYRRKVAEIRKSGPSSG
>d1uj8a1
GLKWTDSREIGEALYDAYPDLDPKTVRFTDMHQWICDLEDFDDDPQASNEKILEAILLVW
LDEA
>d1un8a1
ITCVVSSHASARVEFQPSANALVAGIVELVTATLSDLETHLNALDAKVGDGDTGSTFAAA
AREIASLLHRQQLPLNNLATLFALIGERLTVVMGGSSGVLMSIFFTAAGQKLEQGANVVE
ALNTGLAQMKFYGGADEGDRTMIDALQPALTSLLAQPKNLQAAFDAAQAGAERTCLSSKA
NAGRASYLSSESLLGNMDPGAQRLAMVFKALAESE
>d1unqa_
SMSDVAIVKEGWLHKRGEYIKTWRPRYFLLKNDGTFIGYKERPQDVDQREAPLNNFSVAQ
CQLMKTERPRPNTFIIRCLQWTTVIERTFHVETPEEREEWTTAIQTVADGLKKQEEEE
>d1uoua3
RAREQEELLAPADGTVELVRALPLALVLHELGAGRAGEPLRLGVGAELLVDVGQRLRRGT
PWLRVHRDGPALSGPQSRALQEALVLSDRAPFAAPLPFAELVLPP
>d1uptb_
EPTEFEYLRKVLFEYMMGRETKTMAKVITTVLKFPDDQTQKILEREDARLMSWLRSSS
>d1us7b_
HKTFVEKYEKQIKHFGMLRRWDDSQKYLSDNVHLVCEETANYLVIWCIDLEVEEKCALME
QVAHQTIVMQFILELAKSLKVDPRACFRQFFTKIKTADRQYMEGFNDELEAFKERVRGRA
KLRIEKAMKEYEEEERKKRLGPGGLDPVEVYESLPEELQKCFDVKDVQMLQDAISKMDPT
DAKYHMQRCIDSGLWVPNSKA
>d1utga_
GICPRFAHVIENLLLGTPSSYETSLKEFEPDDTMKDAGMQMKKVLDSLPQTTRENIMKLT
EKIVKSPLCM
>d1uuya_
GPEYKVAILTVSDTVSAGAGPDRSGPRAVSVVDSSSEKLGGAKVVATAVVPDEVERIKDI
LQKWSDVDEMDLILTLGGTGFTPRDVTPEATKKVIERETPGLLFVMMQESLKITPFAMLA
RSAAGIRGSTLIINMPGNPNAVAECMEALLPALKHALKQIK
>d1ux5a_
KYPRPHKKLKQLHWEKLDCTDNSIWGTGKAEKFADDLYEKGVLADLEKAFAAREIKSLAS
KRKEDLQKITFLSRDISQQFGINLHMYSSLSVADLVKKILNCDRDFLQTPSVVEFLSKSE
IIEVSVNLARNYAPYSTDWEGVRNLEDAKPPEKDPNDLQRADQIYLQLMVNLESYWGSRM
RALTVVTSYEREYNELLAKLRKVDKAVSALQESDNLRNVFNVILAVGNFMNDTSKQAQGF
KLSTLQRLTFIKDTTNSMTFLNYVEKIVRLNYPSFNDFLSELEPVLDVVKVSIEQLVNDC
KDFSQSIVNVERSVEIGNLSDSSKFHPLDKVLIKTLPVLPEARKKGDLLEDEVKLTIMEF
ESLMHTYGEDSGDKFAKISFFKKFADFINEYKKAQAQNLAAEEEERLYIKH
>d1uyla_
VETFAFQAEIAQLMSLIINTFYSNKEIFLRELISNSSDALDKIRYESLTDPSKLDSGKEL
HINLIPNKQDRTLTIVDTGIGMTKADLINNLGTIAKSGTKAFMEALQAGADISMIGQFGV
GFYSAYLVAEKVTVITKHNDDEQYAWESSAGGSFTVRTDTGEPMGRGTKVILHLKEDQTE
YLEERRIKEIVKKHSQFIGYPITLFVEK
>d1uz5a2
KVVPLEKALEVVQSFKISPGIEEVPIEKGLGRIAAEDIYSPIDVPPFDRATVDGYAVRAE
DTFMASEASPVRLKVIGSVHAGEEPKFKLGKGEAAYISTGAMLPGNADAVIQFEDVERVN
GEILIYKPAYPGLGVMKKGIDIEKGRLLVKKGERLGFKQTALLSAVGINKVKVFRK
>d1v2ba_
TDFQTYNGDGFKLQIPSKWNPNKEVEYPGQVLRFEDNFDATSNVIVAITPTDKKSITDFG
SPEQFLSQVDYLLGRQAYSGKTDSEGGFESDAVAIANVLETSTAEVGGKQYYYLSILTRT
ADGNEGGKHQLVTATVNDGKLYICKAQAGDKRWFKGAKKFVENTATSFSLA
>d1v30a_
SVRIAVYGTLRKGKPLHWYLKGAKFLGEDWIEGYQLYFEYLPYAVKGKGKLKVEVYEVDK
ETFERINEIEIGTGYRLVEVSTKFGKAFLWEWGSKPRGKRIKSGDFDEIRLEHHHHHH
>d1v33a_
MLLREVTREERKNFYTNEWKVKDIPDFIVKTLELREFGFDHSGEGPSDRKNQYTDIRDLE
DYIRATAPYAVYSSVALYEKPQEMEGWLGTELVFDIDAKDLPLRRCEHEPGTVCPICLND
AKEIVRDTVIILREELGFNDIHIIYSGRGYHIRVLDEWALKLDSKSRERILSFVSASEIE
DVEEFRKLLLNKRGWFVLNHGYPRAFRLRFGYFILRIKLPHLINAGIRKSIAKSILKSKE
EIYEEFVRKAILAAFPQGVGIESLAKLFALSTRFSKSYFDGRVTVDLKRILRLPSTLHSK
VGLIAKYVGTNERDVMRFNPFKHAVPKFRKEEVKVEYKKFLESLGT
>d1v6sa_
MRTLLDLDPKGKRVLVRVDYNVPVQDGKVQDETRILESLPTLRHLLAGGASLVLLSHLGR
PKGPDPKYSLAPVGEALRAHLPEARFAPFPPGSEEARREAEALRPGEVLLLENVRFEPGE
EKNDPELSARYARLGEAFVLDAFGSAHRAHASVVGVARLLPAYAGFLMEKEVRALSRLLK
DPERPYAVVLGGAKVSDKIGVIESLLPRIDRLLIGGAMAFTFLKALGGEVGRSLVEEDRL
DLAKDLLGRAEALGVRVYLPEDVVAAERIEAGVETRVFPARAIPVPYMGLDIGPKTREAF
ARALEGARTVFWNGPMGVFEVPPFDEGTLAVGQAIAALEGAFTVVGGGDSVAAVNRLGLK
ERFGHVSTGGGASLEFLEKGTLPGLEVLEG
>d1v8da_
MEGIRRAAQRAAEEFLQAFPMAPGSLFVLGGSTSEVLGERVGTRPSLEAAHAVLEGLLPP
LLERGVHVAVQACEHLNRALVVERETARAFGKEEVAVFPHPKAGGAKATAAFLRFRDPVM
VESLKAQAHGGMDIGGVLIGMHLRPVAVPLRLSVRKIGEAVLLAAKTRPKLVGGARAVYT
REEMLKKLEEFLP
>d1vcca_
MRALFYKDGKLFTDNNFLNPVSDDNPAYEVLQHVKIPTHLTDVVVYEQTWEEALTRLIFV
GSDSKGRRQYFYGKMHV
>d1vcla3
DDWEVPTATWNMVGCDQNGKVSQQISNTISFSSTVTAGVAVEVSSTIEKGVIFAKATVSV
KVTASLSKAWTNSQSGTTAITYTCDNYDSDEEFTRGCMWQLAIETTEVKSGDLLVWNPQI
VKCTRSNTAPGCAPFTKCANEDCTFCTDI
>d1vgga_
MELKLIPIEKPENLNVILGQAHFIKTVEDLHEALVTAVPGIRFGLAFSEASGKRLVRRSG
TDEALVELAVKNLLNLACGHVFLIVLGEGFYPINVLHAVKACPEVVRIYAATANPLKVVV
AEEGEQRAILGVMDGFTPLGVEDEAEVAWRKDLLRRLGYKL
>d1vioa2
SLRLDKFIAENVGLTRSQATKAIRQSAVKINGEIVKSGSVQISQEDEIYFEDELLTWI
>d1vjla_
HMRKAWVKTLALDRVSNTPVVILGIEGTNRVLPIWIGACEGHALALAMEKMEFPRPLTHD
LLLSVLESLEARVDKVIIHSLKDNTFYATLVIRDLTYTDEEDEEAALIDIDSRPSDAIIL
AVKTGAPIFVSDNLVEKHSIELEVNERDLIN
>d1vk1a_
IPVKKVEYVFIELDKMKPHEQLVQRELEDFIESVTGSGIFWKPMLLAKIPGTDEYLIVDG
HHRWAGLQKLGAKRAPSVILDYFDEGVKVYTWYPAFKGDVNKVIERLKAEGLEVIEDEKA
EEKAEKGEIAFALIGEKSFAIPGGLEEQKKVSKVLDEMDQAKEIELVYYGLKEDAKADME
KGEIDYVFIRKAPTKEEVMELVKRGEVFSPKTTRHVLPFIPDKIDVKLEDLF
>d1vk5a_
GSLLRRAEMYQDYMKQVPIPTNRGSLIPFTSWVGLSISMKQLYGQPLHYLTNVLLQRWDQ
SRFGTDSEEQRLDSIIHPTKAEATIWLVEEIHRLTPSHLHMALLWRSDPMYHSFIDPIFP
E
>d1vkea_
KKFVEARRELNEKVLSRGTLNTKRFFNLDSAVYRPGKLDVKTKELMGLVASTVLRCDDCI
RYHLVRCVQEGASDEEIFEALDIALVVGGSIVIPHLRRAVGFLEELREMEKNGETISL
>d1vlen1
KNYVTAGILVQGDCFEGAKVVLKSGGKEVASAETNFFGEFKFDALDNGEYTVEIDADGKS
YSDTVVIDDKSVDLGFIKL
>d1vlya2
FTPFPPRQPTASARLPLTLMTLDDWALATITGADSEKYMQGQVTADVSQMAEDQHLLAAH
CDAKGKMWSNLRLFRDGDGFAWIERRSVREPQLTELKKYAVFSKVTIAPDDERVLLGVAG
FQARAALANLFSELPSKEKQVVKEGATTLLWFEHPAERFLIVTDEATANMLTDKLRGEAE
LNNSQQWLALNIEAGFPVIDAANSGQFIPQATNLQALGGISFKKGCYTGQEMVARAKFRG
A
>d1vmha_
VIEYSLKTSNDDQFIDITNLVKKAVDESGVSDGMAVVFCPHTTAGITINENADPDVTRDI
LVNLDKVFPKVGDYKHVEGNSHAHIKASLMGSSQQIIIENGKLKLGTWQGIYFTEFDGPR
DRKVFVKII
>d1vnsa_
VTPIPLPKIDEPEEYNTNYILFWNHVGLELNRVTHTVGGPLTGPPLSARALGMLHLAIHD
AYFSICPPTDFTTFLSPDTENAAYRLPSPNGANDARQAVAGAALKMLSSLYMKPVEQPNP
NPGANISDNAYAQLGLVLDRSVLEAPGGVDRESASFMFGEDVADVFFALLNDPRGASQEG
YHPTPGRYKFDDEPTHPVVLIPVDPNNPNGPKMPFRQYHAPFYGKTTKRFATQSEHFLAD
PPGLRSNADETAEYDDAVRVAIAMGGAQALNSTKRSPWQTAQGLYWAYDGSNLIGTPPRF
YNQIVRRIAVTYKKEEDLANSEVNNADFARLFALVDVACTDAGIFSWKEKWEFEFWRPLS
GVRDDGRPDHGDPFWLTLGAPATNTNDIPFKPPFPAYPSGHATFGGAVFQMVRRYYNGRV
GTWKDDEPDNIAIDMMISEELNGVNRDLRQPYDPTAPIEDQPGIVRTRIVRHFDSAWELM
FENAISRIFLGVHWRFDAAAARDILIPTTTKDVYAVDNNGATVFQNVEDIRYTTRGTRED
EEGLFPIGGVPLGIEIADEIFNNGLKPTPPEIQP
>d1vpba_
MITDENKKLAQWAMDYALKNGCQAAKVLLYSSSNTSFELRDAKMDRLQQASEGGLSLSLY
VDGRYGSISTNRLNRKELETFIKNGIDSTRYLAKDEARVLADPSRYYKGGKPDLKLYDAK
FASLNPDDKIEMAKAVAEEALGKDERIISVGSSYGDGEDFAYRLISNGFEGETKSTWYSL
SADITIRGEGEARPSAYWYESSLYMNDLIKKGIGQKALERVLRKLGQKKVQSGKYTMVVD
PMNSSRLLSPMISALNGSALQQKNSFLLNKLNEKIASDRLTLTDEPHLVKASGARYFDNE
GIATERRSIFDKGVLNTYFIDTYNAKKMGVDPTISGSSILVMETGDKNLDGLIAGVEKGI
LVTGFNGGNNNSSTGDFSYGIEGFLIENGKLTQPVSEMNVTGNLITLWNSLVATGNDPRL
NSSWRIPSLVFEGVDFSGL
>d1vpza_
HHMLILTRRVGETLMVGDDVTVTVLGVKGNQVRIGVNAPKEVAVHREEIYQRIQKEK
>d1vq3a_
HHHHLPLFKFAIDVQYRSNVRDPRGETIERVLREEKGLPVKKLRLGKSIHLEVEAENKEK
AYEIVKKACEELLVNPVVEEYEVREL
>d1vqqa2
DQSIHIENLKSERGKILDRNNVELANTGTAYEIGIVPKNVSKKDYKAIAKELSISEDYIK
QQMDQNWVQDDTFVPLKTVKKMDEYLSDFAKKFHLTTNETESRNYPLEKATSHLLGYVGP
INSEELKQKEYKGYKDDAVIGKKGLEKLYDKKLQHEDGYRVTIVDDNSNTIAHTLIEKKK
KDGKDIQLT
>d1vqza1
KSPEFNVRRGIKFTSGKVEVFANVTESKIQDIKIYGDFFGIEDVAAVEDVLRGVKYERED
VLKALKTIDITRYFAGISREEIAEAVVG
>d1vr0a1
MKIDLIISADDIKEEKVKNKTAVVIDMLRATSVITTALNNGCKRVVPVLTVEEALKKVKE
YGKDAILGGERKGLKIEGFDFSNSPMEYTEDVVKGKTLIMTTTNGTRAIKGSETARDILI
GSVLNGEAVAEKIVELNNDVVIVNAGTYGEFSIDDFICSGYIINCVMDRMKKLELTDAAT
TAQYVYKTNEDIKGFVKYAKHYKRIMELGLKKDFEYCCKKDIVKLVPQYTNGEIL
>d1vr8a1
PPEAYSLDTAIFVLETRDYRLSDVKEIDSYGDVEMKGKVAVFETEYGPVFLYVYKGEEAK
KIWKKLNGRAGFVSIRSVLDLPNMGKFSTVSNGKKIVAWWRKNWLFIVEGKNGVEEFVKH
VYRVYEEMKQ
>d1w0na_
ITKVEAENMKIGGTYAGKISAPFDGVALYANADYVSYSQYFANSTHNISVRGASSNAGTA
KVDLVIGGVTVGSFNFTGKTPTVQTLSNITHATGDQEIKLALTSDDGTWDAYVDFIEFSL
>d1w23a_
VKQVFNFNAGPSALPKPALERAQKELLNFNDTQMSVMELSHRSQSYEEVHEQAQNLLREL
LQIPNDYQILFLQGGASLQFTMLPMNLLTKGTIGNYVLTGSWSEKALKEAKLLGETHIAA
STKANSYQSIPDFSEFQLNENDAYLHITSNNTIYGTQYQNFPEINHAPLIADMSSDILSR
PLKVNQFGMIYAGAQKNLGPSGVTVVIVKKDLLNTKVEQVPTMLQYATHIKSDSLYNTPP
TFSIYMLRNVLDWIKDLGGAEAIAKQNEEKAKIIYDTIDESNGFYVGHAEKGSRSLMNVT
FNLRNEELNQQFLAKAKEQGFVGLNGHRSVGGCRASIYNAVPIDACIALRELMIQFKENA
>d1w6va1
MAEGGAADLDTQRSDIATLLKTSLRKGDTWYLVDSRWFKQWKKYVGFDSWDKYQMGDQNV
YPGPIDNSGLLKDGDAQSLKEHLIDELDYILLPTEGWNKLVSWYTLMEGQEPIARKVVEQ
>d1w7ba_
PSAYGSVKAYTNFDAERDALNIETAIKTKGVDEVTIVNILTNRSNEQRQDIAFAYQRRTK
KELASALKSALSGHLETVILGLLKTPAQYDASELKASMKGLGTDEDSLIEIICSRTNQEL
QEINRVYKEMYKTDLEKDIISDTSGDFRKLMVALAKGRRAEDGSVIDYELIDQDARDLYD
AGVKRKGTDVPKWISIMTERSVPHLQKVFDRYKSYSPYDMLESIRKEVKGDLENAFLNLV
QCIQNKPLYFADRLYDSMKGKGTRDKVLIRIMVSRSEVDMLKIRSEFKRKYGKSLYYYIQ
QDTKGDYQKALLYLCGGDD
>d1wb9a4
SAIENFDAHTPMMQQYLRLKAQHPEILLFYRMGDFYTLFYDDAKRASQLLDISLTKRGAS
AGEPIPMAGIPYHAVENYLAKLVNQGESVAICEQIGDPATSKGPVERKVVRIVTP
>d1wd7a_
AVRVAYAGLRRKEAFKALAEKLGFTPLLFPVQATEKVPVPEYRDQVRALAQGVDLFLATT
GVGVRDLLEAGKALGLDLEGPLAKAFRLARGAKAARALKEAGLPPHAVGDGTSKSLLPLL
PQGRGVAALQLYGKPLPLLENALAERGYRVLPLMPYRHLPDPEGILRLEEALLRGEVDAL
AFVAAIQVEFLFEGAKDPKALREALNTRVKALAVGRVTADALREWGVKPFYVDETERLGS
LLQGFKRALQKEVA
>d1whia_
MIQQESRLKVADNSGAREVLVIKVLGGSGRRYANIGDVVVATVKDATPGGVVKKGQVVKA
VVVRTKRGVRRPDGSYIRFDENACVIIRDDKSPRGTRIFGPVARELRDKDFMKIISLAPE
VI
>d1whza_
MWMPPRPEEVARKLRRLGFVERMAKGGHRLYTHPDGRIVVVPFHSGELPKGTFKRILRDA
GLTEEEFHNL
>d1wnaa1
MVRVGMRAAPRVSLEALKAALGGLKLSEAKVYLITDWQDKRDQARYALLLHTGKKDLLVP
DAFGPAFPGGEEALSELVGLLLAQGARRFYEAVVSPGEMTALLDLPPEELLKRVMAIANP
TDPGIYL
>d1wo8a1
MKALALIAHDAKKDEMVAFCLRHKDVLARYPLLATGTTGARIQEATGLAVERVLSGPLGG
DLQIGARVAEGKVLAVVFLQDPLTAKPHEPDVQALMRVCNVHGVPLATNLVAAEALIAWI
RKGTPQ
>d1wpua1
KERRIGRLSVLLLLNEAEESTQVEELERDGWKVCLGKVGSMDAHKVIAAIETASKKSGVI
QSEGYRESHALYHATMEALHGVTRGEMLLGSLLRTVGLRFAVLRGNPYESEAEGDWIAVS
LYGTIGAPIKGLEHETFGVGINHI
>d1wv8a1
RTLKVQALWDGEAGVWVAESDDVPGLATEAATLEELLAKLAVMVPELLEENGVALELPVE
LRLEATRPLVF
>d1wy5a2
ENLEDTFLKMVKVLRAEREFLEEEAQKLYKEVKKGNCLDVKKLKEKPLALQRRVIRKFIG
EKDYEKVELVRSLLEKGGEVNLGKGKVLKRKERWL
>d1wzda1
GLAVELKQSTAQAHEKAEHSTFMSDLLKGRLGVAEFTRLQEQAWLFYTALEQAVDAVRAS
GFAESLLDPALNRAEVLARDLDKLNGSSEWRSRITASPAVIDYVNRLEEIRDNVDGPALV
AHHYVRYLGDLSGGQVIARMMQRHYGVDPEALGFYHFEGIAKLKVYKDEYREKLNNLELS
DEQREHLLKEATDAFVFNHQVFADLGK
>d1wzua1
MDLVEEILRLKEERNAIILAHNYQLPEVQDIADFIGDSLELARRATRVDADVIVFAGVDF
MAETAKILNPDKVVLIPSREATCAMANMLKVEHILEAKRKYPNAPVVLYVNSTAEAKAYA
DVTVTSANAVEVVKKLDSDVVIFGPDKNLAHYVAKMTGKKIIPVPSKGHCYVHQKFTLDD
VERAKKLHPNAKLMIHPECIPEVQEKADIIASTGGMIKRACEWDEWVVFTEREMVYRLRK
LYPQKKFYPAREDAFCIGMKAITLKNIYESLKDMKYKVEVPEEIARKARKAIERMLEM
>d1x99a_
GHMSYSITLRVYQTNRDRGYFSIVEKTVWHFANGGTWSEANGAHTLTMGGSGTSGMLRFM
STKGERITVAVGVHNYKRWCDVVTGLKPDETALVINPQYYNNGGRDYVREKQLAEYSVTS
AIGTKVEVVYTVAEGNNLEANVIFS
>d1x9ba_
RNLSDRAKFESMINSPSKSVFVRNLNELEALAVRLGKSYRIQLDQAKEKWKVK
>d1x9na1
DPSGYNPAKNNYHPVEDACWKPGQKVPYLAVARTFEKIEEVSARLRMVETLSNLLRSVVA
LSPPDLLPVLYLSLNHLGPPQQGLELGVGDGVLLKAVAQATGRQLESVRAEAAEKGDVGL
VAENSRSTQRLMLPPPPLTASGVFSKFRDIARLTGSASTAKKIDIIKGLFVACRHSEARF
IARSLSGRLRLGLAEQSVLAALSQAVSLTPPGQEFPPAMVDAGKGKTAEARKTWLEEQGM
ILKQTFCEVPDLDRIIPVLLEHGLERLPEHCK
>d1x9za_
QSFGRVLTIVHSDCALLERDGNISLLSLPVAERWLRQAQLTPGEAPVCAQPLLIPLRLKV
SAEEKSALEKAQSALAELGIDFQSDAQHVTIRAVPLPLRQQNLQILIPELIGYLAKQSVF
EPGNIAQWIARNLMSEHAQWSMAQAITLLADVERLCPQLVKTPPGGLLQSVDLHPAIKAL
KD
>d1xdna_
QSDFSPYIEIDLPSESRIQSLHKSGLAAQEWVACEKVHGTNFGIYLINQGDHEVVRFAKR
SGIMDPNENFFGYHILIDEFTAQIRILNDLLKQKYGLSRVGRLVLNGELFGAKYKHPLVP
KSEKWCTLPNGKKFPIAGVQIQREPFPQYSPELHFFAFDIKYSVSGAEEDFVLLGYDEFV
EFSSKVPNLLYARALVRGTLDECLAFDVENFMTPLPALLGLGNYPLEGNLAEGVVIRHVR
RGDPAVEKHNVSTIIKLRCSSFMEL
>d1xeoa1
SVLQVLHIPDERLRKVAKPVEEVNAEIQRIVDDMFETMYAEEGIGLAATQVDIHQRIIVI
DVSENRDERLVLINPELLEKSGETGIEEGCLSIPEQRALVPRAEKVKIRALDRDGKPFEL
EADGLLAICIQHEMDHLVGKLFMDYLSPLKQQRIRQKVEKLDRL
>d1xg0a_
AMDKSAKAPQITIFDHRGCSRAPKESTGGKAGGQDDEMMVKVASTKVTVSESDAAKKLQE
FITFEKGIDGPFTSKN
>d1xkra_
HMKISERQKDLLKEIGNIGAGNAATAISYMINKKVEISVPNVEIVPISKVIFIAKDPEEI
VVGVKMPVTGDIEGSVLLIMGTTVVKKILEILTGRAPDNLLNLDEFSASALREIGNIMCG
TYVSALADFLGFKIDTLPPQLVIDMISAIFAEASIEELEDNSEDQIVFVETLLKVEEEEE
PLTSYMMMIPKPGYLVKIFERMGIQ
>d1xlya_
DIKVTPGTSELVEQILALLSRYLSSYIHVLNKFISHLRRVATLRFERTTLIKFVKKLRFY
NDSVLSYNASEFINEGKNELDPEADSFDKVILPIASMFVKSVETFDLLNYYLTQSLQKEI
LSKTLNEDLTLTAESILAIDDTYNHFVKFSQWMIESLRIGSNLLDLEVVQFAIKSADEDG
TNIGETDNIFLQEILPVNSEEEFQTLSAAWHSILDGKLSALDEEFDVVATKW
>d1xn8a_
MLLITPDELKSYSVFESVKTRPDELLKQDILEATADIILKVGHDFSDAEYIPLPETVRLA
LLKLSQFYALINGDESIIKGYTTEKIGDYSYTLGDGSSLQKPDVYALIKDYVKPADPDLE
GIEAKVRMRSI
>d1y7ma1
PDPYTIPYHIAVSIGAKTLTLSLNNRVMKTYPIAVGKILTQTPTGEFYIINRQRNPGGPF
GAYWLSLSAAHYGIHGTNNPASIGKAVSKGCIRMHNKDVIELASIVPNGTRVTINR
>d1y9ia_
KQSALESKARSWLIERGVEIDDIAELVLFLQQKYHPGLELDICRQNVEHVLRKREVQNAV
LTGIQLDVMAEKGELVQPLQNIISADEGLYGVDEILALSIVNVYGSIGFTNYGYIDKVKP
GILAKLNEHDGIAVHTFLDDIVGAIAAAAASRLAHSYHD
>d1ydla1
KGMLIECDPAMKQFLLYLDESNALGKKFIIQDIDDTHVFVIAELVNVLQERVGELMDQNA
FSLTQK
>d1ydua1
DQIFNKVGSYWLGQKANKQFDSVGNDLNSVSTSIEGGTKWLVNKIKGKMQKPLPELLKEY
DLPIGIFPGDATNYEFDEETKKLTVLIPSICEVGYKDSSVLKFTTTVTGHLEKGKLTDVE
GIKTKVMIWVKVTSISTDASKVYFTAGMKKSRSRDAYGVQRNGLRVDKF
>d1yoza1
MLYINSFLDRMGEIIRGEKSVEEADKLLDQKNIFEMFRSDCEEILNLYKSGKAEKEEVQR
NFYLLKTYVVSQLSIHFERLKEFAESKGFKIEKKLDPEVINEIALYIDRVEKEV
>d1yzya1
LGVIADDFTGASDIASFLVENGLSTVQMNGVPTQSLNSKVDAIVISLKSRSNPVNEAIEQ
SLRAYQWLKENGCTQFYFKYCSTFDSTAKGNIGPVTDALLDELNEDFTVITPALPVNGRT
IFNGYLFVGDVLLSESGMKNHPITPMVDANLMRLMDAQAKGKTGLVAYADVIKGASRVQE
CFAELKAQGYRYAVVDAVDNSQLEVLAEAVADFKLVTGGSGLGAYMAARLSGGKKGTNAF
TPTKGKTVVLSGSCSVMTNKQVEKYREKAPHFQLDVEQAIHNENYIEQLYQWVIANLDSE
FAPMVYATVPPDALKAIQHQFGVDQASHAIENTFAKLAAKLKQYGVTNFITAGGETSSIV
VQELGFTGFHIGKQIAPGVPWLKAVEEDIFLALKSGNFGKEDFFEYAQGMFL
>d1z0jb1
IEEELLLQQIDNIKAYIFDAKQCGRLDEVEVLTENLRELKHTLAKQKGGTD
>d1z1ba1
DLPPNLYIRNNGYYCYRDPRTGKEFGLGRDRRIAITEAIQANIELFSGH
>d1z21a1
SAEKTREVLWQQYYASNPPDHAVLEVLATPVREALLARFGQHQGSVVPAIDLPELRSVLQ
QFDSFGKRWEAILLQVLEGIKPNESQVGLPYLSELINKELMILL
>d1z2ua1
MALKRIQKELQDLGRDPPAQCSAGPVGDDLFHWQATIMGPPESPYQGGVFFLTIHFPTDY
PFKPPKVAFTTRIYHPNINSNGSICLDILRSQWSPALTISKVLLSICSLLCDPNPDDPLV
PEIARIYKTDRERYNQLAREWTQKYAM
>d1z3xa2
IPLRSDRGVDYQELAKLLVAEKFEAADRLTTQKLCELAGPLAQKRRWLYFTEVEQLPIPD
LQTIDQLWLAFSLGRFGYSVQRQLWLGCGQNWDRLWEKIGWRQGKRWPRYPNEFIWDLSA
PRGHLPLTNQLRGVQVLNALLNHPAWTA
>d1z6fa1
FETVNPLKVGKEFASEPVWFGDSDRASLGVDKDVYLTIPRGRMKDLKASYVLNSSELHAP
LQKNQVVGTINFQLDGKTIEQRPLVVLQEIPEGN
>d1zata2
KEQLASMNAIANVKATYSINGETFQIPSSDIMSWLTYNDGKVDLDTEQVRQYVTDLGTKY
NTSTNDTKFKSTKRGEVTVPVGTYSWTIQTDSETEALKKAILAGQDFTRSPIVQGGTTAD
HP
>d1zbxb1
TEEEYVSPRFLVADGFLIDLAEEKPINPKDPRLLTLLKDHQRAMIDQMNLVKWNDFKKYQ
DPIPLKAKTLFKFCKQIKKKFLRGADFKLHTLPTEANLKYEPERMTVLCSCVPILLDDQT
VQYLYDDSL
>d1zn6a1
CSHYQALKDQERMRKYFAAHPSAEVPADMWPRYMGAFIRRPLEWDSGDEAVPEREAATGR
WGMIPPGTRPEKLAEASKKNTSNARSETAHQLWTFRNAWAKAQHCIIPADAIYEPDWRSG
KAVPTRFTRADGAPLGIAGLWDRYRNAAGEWIDSYTMLTINADDDPLFRDYHQAGKEKRM
VVILPDGAYGDWLTAPATDTRDFLLPYPADRLVAAAVK
>d1zsoa1
MKNTVVRIKAELENVKRLFCDDEYLWIFNIRDSTSSLTRDNIQFRKTDILEIPNSRGTAN
FMIKWTEYPKYSTINFVNTKNSCSYEEVNNNEWRDFASFECRGIELIDFFPSNNFIVEDT
KGKLYYDVNLSDQNWCDYNEEHEMCVGIYNLEYEVN
>d1zt2b1
LDVKKYPFIKSLDDELKKYGGGITLTDLLLNSTTLIDQAKDRIQKTKSGDELPHYVSYNE
PVLVFYTTLLSLAILNDVKLIRRYAYAEAKQFRSLLHTENEENLLEISKLLDLKINRCDP
IKFYLEKKRRIIQKEFCVHFIDYLKYTKDLKEDWKLSGQILHKGYVYLDKNQLIGLIAES
IKSKIVEMIRPLNLKEIPEKLKSLIER
>d2a1va1
QTPMQTVDDLRSVCDELPHSLETFPFDDETLVFKVGYLSKSRMYALTDITQDPLRLSLKV
DPERGEELRQAHPQSIAPGYHLNKKHWVTVTLDGTVPAELLGELLRGSYLLVTKKGFTKA
ERKELGLPDSL
>d2a6sa1
MKLIWSEESWDDYLYWQETDKRIVKKINELIKDTRRTPFEGKGKPEPLKHNLSGFWSRRI
TEEHRLVYAVTDDSLLIAACRYH
>d2a6ta1
MSFTNATFSQVLDDLSARFILNLPAEEQSSVERLCFQIEQAHWFYEDFIRAQNDQLPSLG
LRVFSAKLFAHCPLLWKWSKVHEEAFDDFLRYKT
>d2aeba1
SRTIGIIGAPFSKGQPRGGVEEGPTVLRKAGLLEKLKEQECDVKDYGDLPFADIPNDSPF
QIVKNPRSVGKASEQLAGKVAEVKKNGRISLVLGGDHSLAIGSISGHARVHPDLGVIWVD
AHTDINTPLTTTSGNLHGQPVSFLLKELKGKIPDVPGFSWVTPCISAKDIVYIGLRDVDP
GEHYILKTLGIKYFSMTEVDRLGIGKVMEETLSYLLGRKKRPIHLSFDVDGLDPSFTPAT
GTPVVGGLTYREGLYITEEIYKTGLLSGLDIMEVNPSLGKTPEEVTRTVNTAVAITLACF
GLAREGNHK
>d2ahme1
LKKSLNVAKSEFDRDAAMQRKLEKMADQAMTQMYKQARSEDKRAKVTSAMQTMLFTMLRK
LDNDALNNIINNARDGCVPLNIIPLTTAAKLMVVVPDYGTYKNTCDGNTFTYASALWEIQ
QVVDADSKIVQLSEINMDNSPNLAWPLIVTALRAN
>d2aiba1
TACTATQQTAAYKTLVSILSESSFSQCSKDSGYSMLTATALPTNAQYKLMCASTACNTMI
KKIVALNPPDCDLTVPTSGLVLDVYTYANGFSSKCASL
>d2aj7a1
MKVIETKYSGKLEVAEDRLIAFDQGIPAFEDEKEFVLLPFAAGTPYYTLQSTKTVDLAFI
IVNPFSFFPEYRVKLPEATIAQLNITNENDVAIFSLLTVKEPFSETTVNLQAPIVINANK
QMGKQLVLGDTAYNRKQPLFQKELVLAK
>d2asba2
THPNLVRKLFSLEVPEIADGSVEIVAVAREAGHRSKIAVRSNVAGLNAKGACIGPMGQRV
RNVMSELSGEKIDIIDYDD
>d2auwa2
YFFPKLTAVEALAPYRLRTTWSTGEVLEVDVGDILRKIPDLAPILDPEAFARVHIAEWEG
SVEWFDTEFGRDNVYAWAKEQAGE
>d2axia1
ETLVRPKPLLLKLLKSVGAQKDTYTMKEVLFYLGQYIMTKRLYDEKQQHIVYCSNDLLGD
LFGVPSFSVKEHRKIYTMIYRNLVV
>d2ayua1
IQDRLGSLVGQDSGYVGGLPKNVKEKLLSLKTLQSELFEVEKEFQVEMFELENKFLQKYK
PIWEQRSRIISGQEQPKPEQIAKGQEIVESLNETELLVDEEEKAQNDSEEEQVKGIPSFW
LTALENLPIVCDTITDRDAEVLEYLQDIGLEYLTDGRPGFKLLFRFDSSANPFFTNDILC
KTYFYQKELGYSGDFIYDHAEGCEISWKDNAHNVTVDLEMRKQRNKTTKQVRTIEKITPI
ESFFNFFDPPKIQNEDQDEELEEDLEERLALDYSIGEQLKDKLIPRAVDWFTGAALEFEF
E
>d2b5ua2
VAAPVAFGFPALSTPGAGGLAVSISAGALSAAIADIMAALKGPFKFGLWGVALYGVLPSQ
IAKDDPNMMSKIVTSLPADDITESPVSSLPLDKATVNVNVRVVDDVKDERQNISVVSGVP
MSCPVVDAKPTERPGVFTASIPGAPVLNISVNNSTPAVQTLSPGVTNNTDKDVRPAGFTQ
GGNTRDAVIRFPKDSGHNAVYVSVSDVLSPDQVKQRQDEENRRQQEWDATHP
>d2b8na1
PESLKKLAIEIVKKSIEAVFPDRAVKETLPKLNLDRVILVAVGKAAWRMAKAAYEVLGKK
IRKGVVVTKYGHSEGPIDDFEIYEAGHPVPDENTIKTTRRVLELVDQLNENDTVLFLLSG
GGSSLFELPLEGVSLEEIQKLTSALLKSGASIEEINTVRKHLSQVKGGRFAERVFPAKVV
ALVLSDVLGDRLDVIASGPAWPDSSTSEDALKVLEKYGIETSESVKRAILQETPKHLSNV
EIHLIGNVQKVCDEAKSLAKEKGFNAEIITTSLDCEAREAGRFIASIMKEVKFKDRPLKK
PAALIFGGETVVHVKGNGIGGRNQELALSAAIALEGIEGVILCSAGTDGTDGPTDAAGGI
VDGSTAKTLKAMGEDPYQYLKNNDSYNALKKSGALLITGPTGTNVNDLIIGLIV
>d2b97a1
AVCPTGLFSNPLCCATNVLDLIGVDCKTPTIAVDTGAIFQAHCASKGSKPLCCVAPVADQ
ALLCQKAIGT
>d2bfdb2
PYNIPLSQAEVIQEGSDVTLVAWGTQVHVIREVASMAKEKLGVSCEVIDLRTIIPWDVDT
ICKSVIKTGRLLISHEAPLTGGFASEISSTVQEECFLNLEAPISRVCGYDTPFPHIFEPF
YIPDKWKCYDALRKMINY
>d2bhua2
QRENLTTGHDGDVLWVRTVTGAGERVLLWNLGQDTRAVAEVKLPFTVPRRLLLHTEGRED
LTLGAGEAVLVG
>d2biba1
SFQAGWHKSAYGNWWYQAPDSTGEYAVGWNEIEGEWYYFNQTGILLQNQWKKWNNHWFYL
TDSGASAKNWKKIDGIWYYFNKENQMEIGWVQDKEQWYYLDVDGSMKTGWLQYMGQWYYF
APSGEMKMGWVKDKETWYYMDSTGVMKTGEIEVAGQHYYLEDSGAMKQGWHKKANDWYFY
KTDGSRAVGWIKDKDKWYFLKENGQLLVNGKTPEGYTVDSSGAWLVDVSIEKS
>d2bjra1
AKEDTWAFGPIGSPFPDNPVKALGQQNMYVALWYKNGRPMHGRAWNNGGVIECSFPYNKS
ELTGVKDLGGQIQVLQYKGNHLSLGYWYNWIKYSDRFDKMDKGAEMLRCGDSFPILWSER
PGGALLGYADNKTEIARFSHDGKVDEVSGSALANMLIIARELKGGPPYCECEECKSEPP
>d2blna2
MKTVVFAYHDMGCLGIEALLAAGYEISAIFTHTDNPGEKAFYGSVARLAAERGIPVYAPD
NVNHPLWVERIAQLSPDVIFSFYYRHLIYDEILQLAPAGAFNLHGSLLPKYRGRAPLNWV
LVNGETETGVTLHRMVKRADAGAIVAQLRIAIAPDDIAITLHHKLCHAARQLLEQTLPAI
KHGNILEIAQRENEATCFGRRTP
>d2bmwa2
LPDDPEANVIMLAGGTGITPMRTYLWRMFKDAERAANPEYQFKGFSWLVFGVPTTPNILY
KEELEEIQQKYPDNFRLTYAISREQKNPQGGRMYIQDRVAEHADQLWQLIKNQKTHTYIC
GPPPMEEGIDAALSAAAAKEGVTWSDYQKDLKKAGRWHVETY
>d2bz1a1
MQLKRVAEAKLPTPWGDFLMVGFEELATGHDHVALVYGDISGHTPVLARVHSECLTGDAL
FSLRCDCGFQLEAALTQIAEEGRGILLYHRQEGRNIGLLNKIRAYALQDQGYDTVEANHQ
LGFAADERDFTLCADMFKLLGVNEVRLLTNNPKKVEILTEAGINIVERVPLIVG
>d2c1ia2
FEQKIESLKKEKDDQLSEGNQKEHFRQGQAEVIAYYPLQGEKVISSVRELINQDVKDKLE
SKDNLVFYYTEQEESGLKGVVNRNVTKQIYDLVAFKIEETEKTSLGKVHLTEDGQPFTLD
QLFSDASKAKEQLIKELTSFIEDKKIEQDQSEQIVKNFSDQDLSAWNFDYKDSQIILYPS
PVVENLEEIALPVSAFFDVIQSSYLLEKDAALYQSYFDKKHQ
>d2c5ra1
NLSACEVAVLDLYEQSNIRIPSDIIEDLVNQRLQSEQEVLNYIETQRTYWKLENQKKLYR
GSLK
>d2c78a1
PVRDVDKPFLMPVEDVFTITGRGTVATGRIERGKVKVGDEVEIVGLAPETRKTVVTGVEM
HRKTLQEGIAGDNVGVLLRGVSREEVERGQVLAKPGSITP
>d2c78a2
HTKFEASVYVLKKEEGGRHTGFFSGYRPQFYFRTTDVTGVVQLPPGVEMVMPGDNVTFTV
ELIKPVALEEGLRFAIREGGRTVGAGVVTKILE
>d2ccqa1
GSASPAVAELCQNTPETFLEASKLLLTYADNILRNPNDEKYRSIRIGNTAFSTRLLPVRG
AVECLFEMGFEEGETHLIFPKKASVEQLQKIRDLIAIER
>d2ccva1
RVQSGKIDCGDDAGWAKVPSDDPGRDNTRELAKNITFASPYCRPPVVLLSITQLDVEQSQ
NLRVIARLYSVSPSGFKASCYTWHNTKVYSMSISWISIE
>d2cmeb1
VPPALHLVDPQIQLTITRADPKVYPIILRLGSNLSLSMARRNLDSLEARAFQSTPIVVQM
TKLATTEELPDEFVVVTAK
>d2cr9a1
KSEKRMKLTLKGGAAVDPDSGLEHSAHVLEKGGKVFSATLGLVDIVKGTNSYYKLQLLED
DKENRYWIFRSWGRVGTVIGSNKLEQMPSKEDAIEHFMKLYEEKTGNAWHSKNFTKYPKK
FYPLEI
>d2csba5
LVYDAEFVGSEREFEEERETFLKGVKAYDGVLATRYLMERSSSAKNDEELLELHQNFILL
TGSYACSIDPTEDRYQNVIVRGVNFDERVQRLSTGGSPARYAIVYRRGWRAIAKALDIDE
EDVPAIEVRAVKRNPLQPALYRILVRYGRVDLMPVTVDEVPPEMAGEFERLIERYDVPID
EKEERILEILRENPWTPHDEIARRLGLSVSEVEGEKDPESSGIYSLWSRVVVNIEYDERT
AKRHVKRRDRLLEELYEHLEELSERYLRHPLTRRWIVEHKRDIMRRYLEQR
>d2cxha1
GYRILVTTSRRPSPRIRSFVKDLSATIPGAFRFTRGHYSMEELAREAIIRGADRIVVVGE
RRGNPGIIRVYAVEGPERPDNIVSFIVKGVSLSRERRWGLPSLRGGEVLVARPLDSGVAV
EFADAFVIAFHARLKPPEAAGYVEAVIESLDARTVAVTFRYGGAPVGPMLRLGKPAEMVK
>d2cz1a1
ENAAPAQAPVSDRAWALFRALDGKGLVPDGYVEGWKKTFEEDFSPRRGAELVARAWTDPE
FRQLLLTDGTAAVAQYGYLGPQGEYIVAVEDTPTLKNVIVCSLCSCTAWPILGLPPTWYK
SFEYRARVVREPRKVLSEMGTEIASDIEIRVYDTTAETRYMVLPQRPAGTEGWSQEQLQE
IVTKDCLIGVAIPQV
>d2ddra1
NDTLKVMTHNVYMLSTNLYPNWGQTERADLIGAADYIKNQDVVILNEVFDNSASDRLLGN
LKKEYPNQTAVLGRSSGSEWDKTLGNYSSSTPEDGGVAIVSKWPIAEKIQYVFAKGCGPD
NLSNKGFVYTKIKKNDRFVHVIGTHLQAEDSMCGKTSPASVRTNQLKEIQDFIKNKNIPN
NEYVLIGGDMNVNKINAENNNDSEYASMFKTLNASVPSYTGHTATWDATTNSIAKYNFPD
SPAEYLDYIIASKDHANPSYIENKVLQPKSPQWTVTSWFQKYTYNDYSDHYPVEATISM
>d2deka1
MVLYFIGLGLYDERDITVKGLEIAKKCDYVFAEFYTSLMAGTTLGRIQKLIGKEIRVLSR
EDVELNFENIVLPLAKENDVAFLTPGDPLVATTHAELRIRAKRAGVESYVIHAPSIYSAV
GITGLHIYKFGKSATVAYPEGNWFPTSYYDVIKENAERGLHTLLFLDIKAEKRMYMTANE
AMELLLKVEDMKKGGVFTDDTLVVVLARAGSLNPTIRAGYVKDLIREDFGDPPHILIVPG
KLHIVEAEYLVEIAGAPREILRVNV
>d2enda_
TRINLTLVSELADQHLMAEYRELPRVFGAVRKHVANGKRVRDFKISPTFILGAGHVTFFY
DKLEFLRKRQIELIAECLKRGFNIKDTTVQDISDIPQEFRGDYIPHEASIAISQARLDEK
IAQRPTWYKYYGKAIYA
>d2enga_
ADGRSTRYWDCCKPSCGWAKKAPVNQPVFSCNANFQRITDFDAKSGCEPGGVAYSCADQT
PWAVNDDFALGFAATSIAGSNEAGWCCACYELTFTSGPVAGKKMVVQSTSTGGDLGSNHF
DLNIPGGGVGIFDGCTPQFGGLPGQRYGGISSRNECDRFPDALKPGCYWRFDWFKNADNP
SFSFRQVQCPAELVARTGCRRNDDGNFPAV
>d2es9a1
TAIEKALDFIGGMNTSASVPHSMDESTAKGILKYLHDLGVPVSPEVVVARGEQEGWNPEF
TKKVAGWAEKVASGNRILIKNPEYFSTYMQEQLKELV
>d2euca1
MQYFSPEQQYNAWIVSDLVKQIFHKRAGCSPGIHELAVFAEEHFHIDIDFVFSIIMNIGD
IEFALTDEIEKKLSGYLSTLLPYVTADMFETSKANAHAFLSRRHGNAAYHLFV
>d2ew0a1
YLTHRCLIAPPEMADDFFANTVIYLARHDEEGAQGIIINRPAGIQIKELLNDLDIDADNV
NPHEVLQGGPLRPEAGFVLHTGQPTWHSSIAVGENVCITTSKDILDAIAHNEGVGRYQIA
LGYASWGKNQLEDEIARGDWLICDADMDLIFNLPYDDRWDAAYKKIGVDRTWLAS
>d2f22a1
MDTNGVLYAANMTNALAKEIPESKWDIQLIPELGTLRKLFIHIVRVRDVYRDGLKTGSIK
FPGRLASDEHRLLDELERSMEELVFEFKQTTFNSIKMGENYLSIMELLGTVIQHEGIHQG
QYYVALKQSGINLPKQWVQDW
>d2f4mb1
PLEFLRNQPQFQQMRQIIQQNPSLLPALLQQIGRENPQLLQQISQHQEHFIQMLNEPV
>d2f69a1
HGVCWIYYPDGGSLVGEVNEDGEMTGEKIAYVYPDERTALYGKFIDGEMIEGKLATLMST
EEGRPHFELMPGNSVYHF
>d2fb5a1
MHEWGLSEELKIQTKQMIEIAEKELSIMRNAIDKEDECILCKMEDIHHMLANVQTLAATY
YIQAYLSPYTESSSFITTAIQHLSARKHGALIVVERNETLEALIQTGTTLNAHLTAPLLE
SIFYPGNPLHDGAVLVKNNHIVSAANILPLTKSTEVDPELGTRHRAAIGLSEKSDALILV
VSEETGRTSFALNGILYTISL
>d2fbla1
TEIERKFLVATFPDGELHAVPLRQGYLTTPTDSIELRLRQQGTEYFMTLKSEGGLSRQEY
EIQIDVTQFEMLWPATEGRRVEKTRYSGKLPDGQLFELDVFAGHLSPLMLVEVEFLSEDA
AQAFIPPPWFGEEVTEDKRYKNKALALSIP
>d2fcla1
MIRPEYLRVLRKIYDRLKNEKVNWVVTGSLSFALQGVPVEVHDIDIQTDEEGAYEIERIF
SEFVSKKVRFSSTEKICSHFGELIIDGIKVEIMGDIRKRLEDGTWEDPVDLNKYKRFVET
HGMKIPVLSLEYEYQAYLKLGRVEKAETLRKWLNERK
>d2fcwa1
AEFEEPRVIDLWDLAQSANLTDKELEAFREELKHFEAKIEKHNHYQKQLEIAHEKLRHAE
SVGDGERVSRSREKHALLEGRTKELGYTVKKHLQDLSGRISRARH
>d2fdoa1
MPAYVFSKESFLKFLEGHLEDDVVVVVSSDVTDFCKKLSESMVGEKEYCFAEFAFPADIF
DADEDEIDEMMKYAIVFVEKEKLSEAGRNAIR
>d2ffma1
MKIISISETPNHNTMKITLSESREGMTSDTYTKVDDSQPAFINDILKVEGVKSIFHVMDF
ISVDKENDANWETVLPKVEAVFE
>d2fhzb1
LKIDQKIRGQMPERGWTEDDIKNTVSNGATGTSFDKRSPKKTPPDYLGRNDPATVYGSPG
KYVVVNDRTGEVTQISDKTDPGWVDDSRIQWGN
>d2fm9a1
PQLEDFPALIKQASLDALFKCGKDAEALKEVFTNSNNVAGKKAIMEFAGLFRSALNATSD
SPEAKTLLMKVGAEYTAQIIKDGLKEKSAFGPWLPETKKAEAKLENLEKQLLDIIKNNTG
GELSKLSTNLVMQEVMPYIASCIEHNFGCTLDPLTRSNLTHLVDKAAAKAVEALDMCHQK
LTQEQGTSVGREARHLEMQTLIPLLLRNVFAQIPA
>d2ft1a1
SLGSDADSAGSLIQPMQIPGIIMPGLRRLTIRDLLAQGRTSSNALEYVREEVFTNNADVV
AEKALKPESDITFSKQTANVKTIAHWVQASRQVMDDAPMLQSYINNRLMYGLALKEEGQL
LNGDGTGDNLEGLNKVATAYDTSLNATGDTRADIIAHAIYQVTESEFSASGIVLNPRDWH
NIALLKDNEGRYIFGGPQAFTSNIMWGLPVVPTKAQAAGTFTVGGFDMASQVWDRMDATV
EVSREDRDNFVKNMLTILCEERLALAHYRPTAIIKGTFSS
>d2ftxa1
NDAAEVALYERLLQLRVLPGASDVHDVRFVFGDDSRCWIEVAMHGDHVIGNSHPALDPKS
RATLEHVLTVQGDLAAFLVVARDMLLASL
>d2fug12
SGLDPRFERTLYAHVGKEGSWTLDYYLRHGGYETAKRVLKEKTPDEVIEEVKRSGLRGRG
GAGFPTGLKWSFMPKDDGKQHYLICNADESEPGSFKDRYILEDVPHLLIEGMILAGYAIR
ATVGYIYVRGEYRRAADRLEQAIKEARARGYLGKNLFGTDFSFDLHVHRGAGAYICGEET
ALMNSLEGLRANPRLKPPFPAQSGLWGKPTTINNVETLASVVPIMERGADWFAQMGTEQS
KGM
>d2fug51
MRLERVLEEARAKGYPIEDNGLGNLWVVLPRERFKEEMAHYKAMGFNFLADIVGLDYLTY
PDPRPERFAVVYELVSLPGWKDGDGSRFFVRVYVPEEDPRLPTVTDLWGSANFLEREVYD
LFGIVFEGHPDLRKILTPEDLEGHPLRKDYPLGETPTLFREGRYIIPAEFRAALTGKDPG
LTFYKGGSRKGYRSLW
>d2fxua1
ALVCDNGSGLVKAGFAGDDAPRAVFPSIVGRPRHQGVMVGMGQKDSYVGDEAQSKRGILT
LKYPIEHGIITNWDDMEKIWHHTFYNELRVAPEEHPTLLTEAPLNPKANREKMTQIMFET
FNVPAMYVAIQAVLSLYASG
>d2g03a1
MKSIDEQSLHNARRLFESGDIDRIEVGTTAGLQQIHRYLFGGLYDFAGQIREDNISKGGF
RFANAMYLKEALVKIEQMPERTFEEIIAKYVEMNIAHPFLEGNGRSTRIWLDLVLKKNLK
KVVNWQNVSKTLYLQAMERSPVNDLELRFLLKDNLTDDVDNREIIFKGIEQSYYYEG
>d2g2ub1
AGVMTGAKFTQIQFGMTRQQVLDIAGAENCETGGSFGDSIHCRGHAAGDYYAYATFGFTS
AAADAKVDSKSQEKLLAPSAPTLTLAKFNQVTVGMTRAQVLATVGQGSCTTWSEYYPAYP
STAGVTLSLSCFDVDGYSSTGFYRGSAHLWFTDGVLQGKRQWDLV
>d2g50a1
PEIRTGLIKGSGTAEVELKKGATLKITLDNAYMEKCDENILWLDYKNICKVVDVGSKVYV
DDGLISLQVKQKGPDFLVTEVENGGFLGSKKGVNLPGAAVDL
>d2g5fa1
SSSIPMPAGVNPADLAAELAAVVTESVDEDYLLYECDGQWVLAAGVQAMVELDSDELRVI
RDGVTRRQQWSGRPGAALGEAVDRLLLETDQAFGWVAFEFGVHRYGLQQRLAPHTPLARV
FSPRTRIMVSEKEIRLFDAGIRHREAIDRLLATGVREVPQSRSVDVSDDPSGFRRRVAVA
VDEIAAGRYHKVILSRCVEVPFAIDFPLTYRLGRRHNTPVRSFLLQLGGIRALGYSPELV
TAVRADGVVITEPLAGTRALGRGPAIDRLARDDLESNSKEIVEHAISVRSSLEEITDIAE
PGSAAVIDFMTVRERGSVQHLGSTIRARLDPSSDRMAALEALFPAVTASGIPKAAGVEAI
FRLDECPRGLYSGAVVMLSADGGLDAALTLRAAYQVGGRTWLRAGAGIIEESEPEREFEE
TCEKLSTLTPYLVAR
>d2g7oa1
AFNQTEFNKLLLECVVKTQSSVAKILGIESLSPHVSGNSKFEYANMVEDIREKVSSEMER
FFPKNDDE
>d2g7sa2
SDPLEQLRAYIGYWEGCIADATHPFCVCALLASEIPVLPETVVLEVRAHFRSLSDWLTAV
LERGIAQGRLVLTGTARANAEIFMATVHGAMLSARAHGDAATFGAITRPMLERITA
>d2g8oa1
MKQYLELMQKVLDEGTQKNDRTGTGTLSIFGHQMRFNLQDGFPLVTTKRCHLRSIIHELL
WFLQGDTNIAYLHENNVTIWDEWADENGDLGPVYGKQWRAWPTPDGRHIDQITTVLNQLK
NDPDSRRIIVSAWNVGELDKMALAPCHAFFQFYVADGKLSCQLYQRSCDVFLGLPFNIAS
YALLVHMMAQQCDLEVGDFVWTGGDTHLYSNHMDQTHLQLSREPRPLPKLIIKRKPESIF
DYRFEDFEIEGYDPHPGIKAPVAI
>d2geca1
RPPKVGSSGNASWFQAIKAKKLNSPQPKFEGSGVPDNENLKTSQQHGYWRRQARFKPGKG
RRKPVPDAWYFYYTGTGPAADLNWGDSQDGIVWVAAKGADVKSRSNQGTRDPDKFDQYPL
RFSDGGPDGNFRWDFIPL
>d2ghvc1
TNLCPFGEVFNATKFPSVYAWERKKISNCVADYSVLYNSTFFSTFKCYGVSATKLNDLCF
SNVYADSFVVKGDDVRQIAPGQTGVIADYNYKLPDDFMGCVLAWNTRNIDATSTGNYNYK
YRYLRHGKLRPFERDISNVPFSPDGKPCTPPALNCYWPLNDYGFYTTTGIGYQPYRVVVL
SFE
>d2giba1
NVTQAFGRRGPEQTQGNFGDQDLIRQGTDYKHWPQIAQFAPSASAFFGMSRIGMEVTPSG
TWLTYHGAIKLDDKDPQFKDNVILLNKHIDAYKTFPP
>d2gnoa1
KGLEGYLACRELLERFSKVESKEFFALFDQVTNTITGKDAFLLIQRLTRIILHENTWESV
EDQKSVSFLDSILRVKIANLNNKLTLMNILAIHRERKR
>d2gp4a2
MHSVVQSVTDRIIARSKASREAYLAALNDARNHGVHRSSLSCGNLAHGFAACNPDDKNAL
RQLTKANIGIITAFNDMLSAHQPYETYPDLLKKACQEVGSVAQVAGGVPAMCDGVTQGQP
GMELSLLSREVIAMATAVGLSHNMFDGALLLGICDKIVPGLLIGALSFGHLPMLFVPAGP
MKSGIPNKEKARIRQQFAQGKVDRAQLLEAEAQSYHSAGTCTFYGTANSNQLMLEVMGLQ
LPGSSFVNPDDPLREALNKMAAKQVCRLTELGTQYSPIGEVVNEKSIVNGIVALLATGGS
TNLTMHIVAAARAAGIIVNWDDFSELSDAVPLLARVYPNGHADINHFHAAGGMAFLIKEL
LDAGLLHEDVNTVAGYGLRRYTQEPKLLDGELRWVDGPTVSLDTEVLTSVATPFQNNG
>d2gtia2
ARGTIFTQSRLLSSFTPRSEMEKDFMDLDDDVFIAKYSLQDYAFEHVVYGSFNQKIIGGL
HLLIGLARRQQKSNLVIQEFVTYDSSIHSYLITDENSGSSKSVCTVIDLLLDDFVDIVKS
LNLKCVSKVVNVNVDFKDFQFMLWCNEEKVMTF
>d2gx8a1
IPNGHEIISLFESMYPKHLAMEGDKIGLQIGALNKPVRHVLIALDVTEEVVDEAIQLGAN
VIIAHHPLIFNPLKAIHTDKAYGKIIEKCIKNDIAIYAAHTNVDVAKGGVNDLLAEALGL
QNTEVLAPTYAEEMKKVVVFVPVTHAEEVRKALGDAGAGHIGNYSHCTFSSEGTGTFVPQ
EGTNPYIGETGQLERVEEVRIETIIPASLQRKVIKAMVTAHPYEEVAYDVYPLDNKGETL
GLGKIGYLQEEMTLGQFAEHVKQSLDVKGARVVGKLDDKVRKVAVLGGDGNKYINQAKFK
GADVYVTGDMYYHVAHDAMMLGLNIVDPGHNVEKVMKQGVQKQLQEKVDAKKLNVHIHAS
QLHTDPFIFV
>d2gx9a1
MTMASVPASRYLTDMTLEEMSRDWSMLIPKQKVAGPLCIRMDQAIMDKNIILKANFSVIF
DRLETLILLRAFTEEGAIVGEISPLPSLPGHTAEDVKNAVGVLIGGLEWNDNTVRVSETL
QRFAWRS
>d2hbba1
MKVIFLKDVKGKGKKGEIKNVADGYANNFLFKQGLAIEATPANLKALEAQK
>d2hw4a1
DLALIPDVDIDSDGVFKYVLIRVHSAPRSGAPAAESKEIVRGYKWAEYHADIYDKVSGDM
QKQGCDCECLGGGRISHQSQDKKIHVYGYSMAYGPAQHAISTEKIKAKYPDYEVTWAN
>d2hx0a1
HNASTARFYALRLLPGQEVFSQLHAFVQQNQLRAAWIAGCTGSLTDVALRYAGQEATTSL
TGTFEVISLNGTLELTGEHLHLAVSDPYGVMLGGHMMPGCTVRTTLELVIGELPALTFSR
QPCAISGYDELHISSR
>d2hxma1
MEFFGESWKKHLSGEFGKPYFIKLMGFVAEERKHYTVYPPPHQVFTWTQMCDIKDVKVVI
LGQDPYHGPNQAHGLCFSVQRPVPPPPSLENIYKELSTDIEDFVHPGHGDLSGWAKQGVL
LLNAVLTVRAHQANSHKERGWEQFTDAVVSWLNQNSNGLVFLLWGSYAQKKGSAIDRKRH
HVLQTAHPSPLSVYRGFFGCRHFSKTNELLQKSGKKPIDWKEL
>d2hzba1
KKKNVVVFGGGTGLSVLLRGLKTFPVSITAIVTVADDGGSSGRLRKELDIPPPGDVRNVL
VALSEVEPLLEQLFQHRFENGNGLSGHSLGNLLLAGMTSITGDFARGISEMSKVLNVRGK
VLPASNRSIILHGEMEDGTIVTGESSIPKAGKKIKRVFLTPKDTKPLREGLEAIRKADVI
VIGPGSLYTSVLPNLLVPGICEAIKQSTARKVYICNVMTQNGETDGYTASDHLQAIMDHC
GVGIVDDILVHGEPISDTVKAKYAKEKAEPVIVDEHKLKALGVGTISDYFVLEQDDVLRH
NASKVSEAILE
>d2i09a2
FDTFWNGFPEEIISKIEKFSGRKVIREANKPYSGTAVIDDFGPRQMETGELIIYTSADPV
LQIAAHEDVIPLDELYRICEYARSITLERPALLGRIIARPYVGKPRNFTRTANRHDYAL
>d2i52a1
LYDPAEKYFNCTDIQRAFFEAGIKLGAIFHQYTGIPVNSENASMAEEFIERSTMIQPFVE
NVRISINNVKRSSGTYSYSSLNEKMLHAEVLINYNGKKVLGVLNYDEGLDYPVMYAKEVL
>d2i5nh1
RREGYPLVEPLGLVKLAPEDGQVYELPYPKTFVLPHGGTVTVPRRRPETRELKLAQTDGF
EGAPLQPTGNPLVDAVGPASYAERAEVVDATVDGKAKIVPLRVATDFSIAEGDVDPRGLP
VVAADGVEAGTVTDLWVDRSEHYFRYLELSVAGSARTALIPLGFCDVKKDKIVVTSILSE
QFANVPRLQSRDQITLREEDKVSAYYAGGLLYATPERAESLL
>d2ibta2
RFETEETRKLEISGMPLGDLFHIRFAARSPEFKKHPAVRKEPGPGLVPVLTGRNLKPGWV
DYEKNHSGLWMPKERAKELRDFYATPHLVVAHTKGTRVVAAWDERAYPWREEFHLLPKEG
VRLDPSSLVQWLNSEAMQKHVRTLYRDFVPHLTLRMLERLPVRREYGFHT
>d2icwg1
MKLRVENPKKAQKHFVQNLNNVVFTNKELEDIYNLSNKEETKEVLKLFKLKVNQFYRHAF
GIVNDYNGLLEYKEIFNMMFLKLSVVFDTQRKEANNVEQIKRNIAILDEIMAKADNDLSY
FISQNKNFQELWDKAVKLTKEMKIKLKGQKLDLRDGEVAINKVRELFGSDKNVKELWWFR
SLLVKGVYLIKRYYEGDIELKTTSDFAKAVFED
>d2j6ba1
MLYILNSAILPLKPGEEYTVKAKEITIQEAKELVTKEQFTSAIGHQATAELLSSILGVNV
PMNRVQIKVTHGDRILAFMLKQRLPEGVVVKTTEELEKIGYELWLFEIQ
>d2jdid2
TGRIVAVIGAVVDVQFDEGLPPILNALEVQGRETRLVLEVAQHLGESTVRTIAMDGTEGL
VRGQKVLDSGAP
>d2jdih2
SFTFASPTQVFFNSANVRQVDVPTQTGAFGILAAHVPTLQVLRPGLVVVHAEDGTTSKYF
VSSGSVTVNADSSVQLLAEEAVTLD
>d2jeka1
DPFDLKRFVYAQAPVYRSVVEELRAGRKRGHWMWFVFPQLRGLGSSPLAVRYGISSLEEA
QAYLQHDLLGPRLHECTGLVNQVQGRSIEEIFGPPDDLKLCSSMTLFARATDANQDFVAL
LAKYYGGGEDRRTVALLAVT
>d2lisa_
HYVEPKFLNKAFEVALKVQIIAGFDRGLVKWLRVHGRTLSTVQKKALYFVNRRYMQTHWA
NYMLWINKKIDALGRTPVVGDYTRLGAEIGRRIDMAYFYDFLKDKNMIPKYLPYMEEINR
MRPADVPVKYM
>d2nnua1
METLCQRLNVCQDKILTHYENDSTDLRDHIDYWKHMRLECAIYYKAREMGFKHINHQVVP
TLAVSKNKALQAIELQLTLETIYNSQYSNEKWTLQDVSLEVYLTAPTGCIKKHGYTVEVQ
FDGDICNTMHYTNWTHIYICEEASVTVVEGQVDYYGLYYVHEGIRTYFVQFKDDAEKYSK
NKVWEVHAGGQVILCPTSVF
>d2ntka1
MYLGRILAVGRNSNGSFVAYRVSSRSFPNRTTSIQEERVAVVPVEGHERDVFRNPYIAYN
CIRIVGDTAVVSNGSHTDTIADKVALGMNLRDAIGLSLLAMDYEKDELNTPRIAAAINGS
EAFIGIVTADGLMVSRVPEETPVYISTYEQTEPAATEFKAGSPEEAAEFILKGGEFAAFT
HPVTAAAAFNDGEGWNLATREM
>d2nw8a1
TYGGYLRLDQLLSAQQPLSEPAHHDEMLFIIQHQTSELWLKLLAHELRAAIVHLQRDEVW
QCRKVLARSKQVLRQLTEQWSVLETLTPSEYMGFRDVLGPSSGFQSLQYRYIEFLLGNKN
PQMLQVFAYDPAGQARLREVLEAPSLYEEFLRYLARFGHAIPQQYQARDWTAAHVADDTL
RPVFERIYENTDRYWREYSLCEDLVDVETQFQLWRFRHMRTVMRVIGFKRGTGGSSGVGF
LQQALALTFFPELFDVRTSVGV
>d2or4a1
PFDCRDYAVVLRKYADKIYSISMKHPQEMKTYSVSFDSLFSAVKNFTEIASKFSERLQDF
DKSNPIVLRMMNDQLMFLERAFIDPLGLPDRPFYRHVIYAPSSHNKYAGESFPGIYDALF
DIESKVDPSKAWGEVKRQIYVAAFTVQAAAETLSEVA
>d2q4ma1
GGVVVDPKYCAPYPIDMAIVRKMMSLTDGNFVITDVNGNLLFKVKEPVFGLHDKRVLLDG
SGTPVVTLREKMVSMHDRWQVFRGGSTDQRDLLYTVKRSSMLQLKTKLDVFLGHNKDEKR
CDFRVKGSWLERSCVVYAGESDAIVAQMHRKHTVQSVFLGKDNFSVTVYPNVDYAFIASL
VVILDDVNR
>d3eipa_
GLKLDLTWFDKSTEDFKGEEYSKDFGDDGSVMESLGVPFKDNVNNGCFDVIAEWVPLLQP
YFNHQIDISDNEYFVSFDYRDGDW
>d3lzta_
KVFGRCELAAAMKRHGLDNYRGYSLGNWVCAAKFESNFNTQATNRNTDGSTDYGILQINS
RWWCNDGRTPGSRNLCNIPCSALLSSDITASVNCAKKIVSDGNGMNAWVAWRNRCKGTDV
QAWIRGCRL
>d4bcla_
TTTAHSDYEIILEGGSSSWGQVKGRAKVNVPAAIPLLPTDCNIRIDAKPLDAQKGVVRFT
TKIESVVDSVKNTLNVEVDIANETKDRRIAVGEGSLSVGDFSHSFSFEGSVVNMYYYRSD
AVRRNIPNPIYMQGRQFHDILMKVPLDNNDLVDTWEGFQQSISGGGANFGDWIREFWFIG
PAFAAINEGGQRISPIVVNSSNVEGGEKGPVGVTRWKFSHAGSGVVDSISRWTELFPVEQ
LNKPASIEGGFRSDSQGIEVKVDGNLPGVSRDAGGGLRRILNHPLIPLVHHGMVGKFNDF
TVDTQLKIVLPKGYKIRYAAPQFRSQNLEEYRWSGGAYARWVEHVCKGGTGQFEVLYAQ
```
