## Supplementary material for "Crowdsourcing Machine Intelligence Solutions to Accelerate Biomedical Science: Lessons learned from a machine intelligence ideation contest to improve the prediction of 3D domain swapping": 3dswap-pred_positive_dataset.fasta.txt

```
                                                                     
                                                                     
                                                                     
                                             
>11BA_A_124
KESAAAKFERQHMDSGNSPSSSSNYCNLMMCCRKMTQGKCKPVNTFVHESLADVKAVCSQKKVTCKNGQTNCYQSKSTMRITDCRETGSSKYPNCAYKTTQVEKHIIVACGGKPSVPVHFDASV
>11BA_B_124
KESAAAKFERQHMDSGNSPSSSSNYCNLMMCCRKMTQGKCKPVNTFVHESLADVKAVCSQKKVTCKNGQTNCYQSKSTMRITDCRETGSSKYPNCAYKTTQVEKHIIVACGGKPSVPVHFDASV
>11BG_A_124
KESAAAKFERQHMDSGNSPSSSSNYCNLMMCCRKMTQGKCKPVNTFVHESLADVKAVCSQKKVTCKNGQTNCYQSKSTMRITDCRETGSSKYPNCAYKTTQVEKHIIVACGGKPSVPVHFDASV
>11BG_B_124
KESAAAKFERQHMDSGNSPSSSSNYCNLMMCCRKMTQGKCKPVNTFVHESLADVKAVCSQKKVTCKNGQTNCYQSKSTMRITDCRETGSSKYPNCAYKTTQVEKHIIVACGGKPSVPVHFDASV
>1A2W_A_124
KETAAAKFERQHMDSSTSAASSSNYCNQMMKSRNLTKDRCKPVNTFVHESLADVQAVCSQKNVACKNGQTNCYQSYSTMSITDCRETGSSKYPNCAYKTTQANKHIIVACEGNPYVPVHFDASV
>1A2W_B_124
KETAAAKFERQHMDSSTSAASSSNYCNQMMKSRNLTKDRCKPVNTFVHESLADVQAVCSQKNVACKNGQTNCYQSYSTMSITDCRETGSSKYPNCAYKTTQANKHIIVACEGNPYVPVHFDASV
>1A64_A_97
RDSGTVWGALGHGINLNIPNFQMTDDIDEVRWERGSTLVAEFKRKPFLKSGAFEILANGDLKIKNLTRDDSGTYNVTVYSTNGTRILDKALDLRILE
>1A64_B_97
RDSGTVWGALGHGINLNIPNFQMTDDIDEVRWERGSTLVAEFKRKPFLKSGAFEILANGDLKIKNLTRDDSGTYNVTVYSTNGTRILDKALDLRILE
>1AOJ_A_60
KKYAKSKYDFVARNSSELSVMKDDVLEILDDRRQWWKVRNASGDSGFVPNNILDIMRTPE
>1AOJ_B_60
KKYAKSKYDFVARNSSELSVMKDDVLEILDDRRQWWKVRNASGDSGFVPNNILDIMRTPE
>1BH5_A_183
AEPQPPSGGLTDEAALSCCSDADPSTKDFLLQETMLRVKDPKKSLDFYTRVLGMTLIQKCDFPIMKFSLYFLAYEDKNDIPKEKDEKIAWALSRKATLELTHNWGTEDDETQSYHNGNSDPRGFGHIGIAVPDVYSACKRFEELGVKFVKKPDDGKMKGLAFIQDPDGYWIQILNPNKMATLM
>1BH5_B_183
AEPQPPSGGLTDEAALSCCSDADPSTKDFLLQETMLRVKDPKKSLDFYTRVLGMTLIQKCDFPIMKFSLYFLAYEDKNDIPKEKDEKIAWALSRKATLELTHNWGTEDDETQSYHNGNSDPRGFGHIGIAVPDVYSACKRFEELGVKFVKKPDDGKMKGLAFIQDPDGYWIQILNPNKMATLM
>1BH5_C_183
AEPQPPSGGLTDEAALSCCSDADPSTKDFLLQETMLRVKDPKKSLDFYTRVLGMTLIQKCDFPIMKFSLYFLAYEDKNDIPKEKDEKIAWALSRKATLELTHNWGTEDDETQSYHNGNSDPRGFGHIGIAVPDVYSACKRFEELGVKFVKKPDDGKMKGLAFIQDPDGYWIQILNPNKMATLM
>1BH5_D_183
AEPQPPSGGLTDEAALSCCSDADPSTKDFLLQETMLRVKDPKKSLDFYTRVLGMTLIQKCDFPIMKFSLYFLAYEDKNDIPKEKDEKIAWALSRKATLELTHNWGTEDDETQSYHNGNSDPRGFGHIGIAVPDVYSACKRFEELGVKFVKKPDDGKMKGLAFIQDPDGYWIQILNPNKMATLM
>1BJ3_A_129
DCPSGWSSYEGHCYKPFKLYKTWDDAERFCTEQAKGGHLVSIESAGEADFVAQLVTENIQNTKSYVWIGLRVQGKEKQCSSEWSDGSSVSYENWIEAESKTCLGLEKETGFRKWVNIYCGQQNPFVCEA
>1BJ3_B_123
DCPSDWSSYEGHCYKPFSEPKNWADAENFCTQQHAGGHLVSFQSSEEADFVVKLAFQTFGHSIFWMGLSNVWNQCNWQWSNAAMLRYKAWAEESYCVYFKSTNNKWRSRACRMMAQFVCEFQA
>1BL9_A_543
KDDMKAAEQYQGAASAVDPAHVVRTNGAPDMSESEFNEAKQIYFQRCAGCHGVLRKGATGKPLTPDITQQRGQQYLEALITYGTPLGMPNWGSSGELSKEQITLMAKYIQHTPPQPPEWGMPEMRESWKVLVKPEDRPKKQLNDLDLPNLFSVTLRDAGQIALVDGDSKKIVKVIDTGYAVHISRMSASGRYLLVIGRDARIDMIDLWAKEPTKVAEIKIGIEARSVESSKFKGYEDRYTIAGAYWPPQFAIMDGETLEPKQIVSTRGMTVDTQTYHPEPRVAAIIASHEHPEFIVNVKETGKVLLVNYKDIDNLTVTSIGAAPFLHDGGWDSSHRYFMTAANNSNKVAVIDSKDRRLSALVDVGKTPHPGRGANFVHPKYGPVWSTSHLGDGSISLIGTDPKNHPQYAWKKVAELQGQGGGSLFIKTHPKSSHLYVDTTFNPDARISQSVAVFDLKNLDAKYQVLPIAEWADLGEGAKRVVQPEYNKRGDEVWFSVWNGKNDSSALVVVDDKTLKLKAVVKDPRLITPTGKFNVYNTQHDVY
>1BL9_B_543
KDDMKAAEQYQGAASAVDPAHVVRTNGAPDMSESEFNEAKQIYFQRCAGCHGVLRKGATGKPLTPDITQQRGQQYLEALITYGTPLGMPNWGSSGELSKEQITLMAKYIQHTPPQPPEWGMPEMRESWKVLVKPEDRPKKQLNDLDLPNLFSVTLRDAGQIALVDGDSKKIVKVIDTGYAVHISRMSASGRYLLVIGRDARIDMIDLWAKEPTKVAEIKIGIEARSVESSKFKGYEDRYTIAGAYWPPQFAIMDGETLEPKQIVSTRGMTVDTQTYHPEPRVAAIIASHEHPEFIVNVKETGKVLLVNYKDIDNLTVTSIGAAPFLHDGGWDSSHRYFMTAANNSNKVAVIDSKDRRLSALVDVGKTPHPGRGANFVHPKYGPVWSTSHLGDGSISLIGTDPKNHPQYAWKKVAELQGQGGGSLFIKTHPKSSHLYVDTTFNPDARISQSVAVFDLKNLDAKYQVLPIAEWADLGEGAKRVVQPEYNKRGDEVWFSVWNGKNDSSALVVVDDKTLKLKAVVKDPRLITPTGKFNVYNTQHDVY
>1BLB_A_204
ASDHQTQAGKPQPLNPKIIIFEQENFQGHSHELNGPCPNLKETGVEKAGSVLVQAGPWVGYEQANCKGEQFVFEKGEYPRWDSWTSSRRTDSLSSLRPIKVDSQEHKITLYENPNFTGKKMEVIDDDVPSFHAHGYQEKVSSVRVQSGTWVGYQYPGYRGLQYLLEKGDYKDSGDFGAPQPQVQSVRRIRDMQWHQRGAFHPSS
>1BLB_B_204
ASDHQTQAGKPQPLNPKIIIFEQENFQGHSHELNGPCPNLKETGVEKAGSVLVQAGPWVGYEQANCKGEQFVFEKGEYPRWDSWTSSRRTDSLSSLRPIKVDSQEHKITLYENPNFTGKKMEVIDDDVPSFHAHGYQEKVSSVRVQSGTWVGYQYPGYRGLQYLLEKGDYKDSGDFGAPQPQVQSVRRIRDMQWHQRGAFHPSS
>1BLB_C_204
ASDHQTQAGKPQPLNPKIIIFEQENFQGHSHELNGPCPNLKETGVEKAGSVLVQAGPWVGYEQANCKGEQFVFEKGEYPRWDSWTSSRRTDSLSSLRPIKVDSQEHKITLYENPNFTGKKMEVIDDDVPSFHAHGYQEKVSSVRVQSGTWVGYQYPGYRGLQYLLEKGDYKDSGDFGAPQPQVQSVRRIRDMQWHQRGAFHPSS
>1BLB_D_204
ASDHQTQAGKPQPLNPKIIIFEQENFQGHSHELNGPCPNLKETGVEKAGSVLVQAGPWVGYEQANCKGEQFVFEKGEYPRWDSWTSSRRTDSLSSLRPIKVDSQEHKITLYENPNFTGKKMEVIDDDVPSFHAHGYQEKVSSVRVQSGTWVGYQYPGYRGLQYLLEKGDYKDSGDFGAPQPQVQSVRRIRDMQWHQRGAFHPSS
>1BSR_A_124
KESAAAKFERQHMDSGNSPSSSSNYCNLMMCCRKMTQGKCKPVNTFVHESLADVKAVCSQKKVTCKNGQTNCYQSKSTMRITDCRETGSSKYPNCAYKTTQVEKHIIVACGGKPSVPVHFDASV
>1BSR_B_124
KESAAAKFERQHMDSGNSPSSSSNYCNLMMCCRKMTQGKCKPVNTFVHESLADVKAVCSQKKVTCKNGQTNCYQSKSTMRITDCRETGSSKYPNCAYKTTQVEKHIIVACGGKPSVPVHFDASV
>1BUO_A_121
MGMIQLQNPSHPTGLLCKANQMRLAGTLCDVVIMVDSQEFHAHRTVLACTSKMFEILFHRNSQHYTLDFLSPKTFQQILEYAYTATLQAKAEDLDDLLYAAEILEIEYLEEQCLKMLETIQ
>1BYL_A_125
FMAKLTSAVPVLTARDVAGAVEFWTDRLGFSRDFVEDDFAGVVRDDVTLFISAVQDQVVPDNTLAWVWVRGLDELYAEWSEVVSTNFRDASGPAMTEIGEQPWGREFALRDPAGNCVHFVAEEQD
>1CDC_A_99
RDSGTVWGALGHGINLNIPNFQMTDDIDEVRWERGSTLVAEFKRKMKPFLKSGAFEILANGDLKIKNLTRDDSGTYNVTVYSTNGTRILDKALDLRILE
>1CDC_B_99
RDSGTVWGALGHGINLNIPNFQMTDDIDEVRWERGSTLVAEFKRKMKPFLKSGAFEILANGDLKIKNLTRDDSGTYNVTVYSTNGTRILDKALDLRILE
>1CKS_A_79
MAHKQIYYSDKYFDEHYEYRHVMLPRELSKQVPKTHLMSEEEWRRLGVQQSLGWVHYMIHEPEPHILLFRRPLPKDQQK
>1CKS_B_79
MAHKQIYYSDKYFDEHYEYRHVMLPRELSKQVPKTHLMSEEEWRRLGVQQSLGWVHYMIHEPEPHILLFRRPLPKDQQK
>1CKS_C_79
MAHKQIYYSDKYFDEHYEYRHVMLPRELSKQVPKTHLMSEEEWRRLGVQQSLGWVHYMIHEPEPHILLFRRPLPKDQQK
>1CQZ_A_554
MALRVAAFDLDGVLALPSIAGAFRRSEEALALPRDFLLGAYQTEFPEGPTEQLMKGKITFSQWVPLMDESYRKSSKACGANLPENFSISQIFSQAMAARSINRPMLQAAIALKKKGFTTCIVTNNWLDDGDKRDSLAQMMCELSQHFDFLIESCQVGMIKPEPQIYNFLLDTLKAKPNEVVFLDDFGSNLKPARDMGMVTILVHNTASALRELEKVTGTQFPEAPLPVPCNPNDVSHGYVTVKPGIRLHFVEMGSGPALCLCHGFPESWFSWRYQIPALAQAGFRVLAIDMKGYGDSSSPPEIEEYAMELLCKEMVTFLDKLGIPQAVFIGHDWAGVMVWNMALFYPERVRAVASLNTPFMPPDPDVSPMKVIRSIPVFNYQLYFQEPGVAEAELEKNMSRTFKSFFRASDETGFIAVHKATEIGGILVNTPEDPNLSKITTEEEIEFYIQQFKKTGFRGPLNWYRNTERNWKWSCKGLGRKILVPALMVTAEKDIVLRPEMSKNMEKWIPFLKRGHIEDCGHWTQIEKPTEVNQILIKWLQTEVQNPSVTSKI
>1CQZ_B_554
MALRVAAFDLDGVLALPSIAGAFRRSEEALALPRDFLLGAYQTEFPEGPTEQLMKGKITFSQWVPLMDESYRKSSKACGANLPENFSISQIFSQAMAARSINRPMLQAAIALKKKGFTTCIVTNNWLDDGDKRDSLAQMMCELSQHFDFLIESCQVGMIKPEPQIYNFLLDTLKAKPNEVVFLDDFGSNLKPARDMGMVTILVHNTASALRELEKVTGTQFPEAPLPVPCNPNDVSHGYVTVKPGIRLHFVEMGSGPALCLCHGFPESWFSWRYQIPALAQAGFRVLAIDMKGYGDSSSPPEIEEYAMELLCKEMVTFLDKLGIPQAVFIGHDWAGVMVWNMALFYPERVRAVASLNTPFMPPDPDVSPMKVIRSIPVFNYQLYFQEPGVAEAELEKNMSRTFKSFFRASDETGFIAVHKATEIGGILVNTPEDPNLSKITTEEEIEFYIQQFKKTGFRGPLNWYRNTERNWKWSCKGLGRKILVPALMVTAEKDIVLRPEMSKNMEKWIPFLKRGHIEDCGHWTQIEKPTEVNQILIKWLQTEVQNPSVTSKI
>1CR6_A_554
MALRVAAFDLDGVLALPSIAGAFRRSEEALALPRDFLLGAYQTEFPEGPTEQLMKGKITFSQWVPLMDESYRKSSKACGANLPENFSISQIFSQAMAARSINRPMLQAAIALKKKGFTTCIVTNNWLDDGDKRDSLAQMMCELSQHFDFLIESCQVGMIKPEPQIYNFLLDTLKAKPNEVVFLDDFGSNLKPARDMGMVTILVHNTASALRELEKVTGTQFPEAPLPVPCNPNDVSHGYVTVKPGIRLHFVEMGSGPALCLCHGFPESWFSWRYQIPALAQAGFRVLAIDMKGYGDSSSPPEIEEYAMELLCKEMVTFLDKLGIPQAVFIGHDWAGVMVWNMALFYPERVRAVASLNTPFMPPDPDVSPMKVIRSIPVFNYQLYFQEPGVAEAELEKNMSRTFKSFFRASDETGFIAVHKATEIGGILVNTPEDPNLSKITTEEEIEFYIQQFKKTGFRGPLNWYRNTERNWKWSCKGLGRKILVPALMVTAEKDIVLRPEMSKNMEKWIPFLKRGHIEDCGHWTQIEKPTEVNQILIKWLQTEVQNPSVTSKI
>1CR6_B_554
MALRVAAFDLDGVLALPSIAGAFRRSEEALALPRDFLLGAYQTEFPEGPTEQLMKGKITFSQWVPLMDESYRKSSKACGANLPENFSISQIFSQAMAARSINRPMLQAAIALKKKGFTTCIVTNNWLDDGDKRDSLAQMMCELSQHFDFLIESCQVGMIKPEPQIYNFLLDTLKAKPNEVVFLDDFGSNLKPARDMGMVTILVHNTASALRELEKVTGTQFPEAPLPVPCNPNDVSHGYVTVKPGIRLHFVEMGSGPALCLCHGFPESWFSWRYQIPALAQAGFRVLAIDMKGYGDSSSPPEIEEYAMELLCKEMVTFLDKLGIPQAVFIGHDWAGVMVWNMALFYPERVRAVASLNTPFMPPDPDVSPMKVIRSIPVFNYQLYFQEPGVAEAELEKNMSRTFKSFFRASDETGFIAVHKATEIGGILVNTPEDPNLSKITTEEEIEFYIQQFKKTGFRGPLNWYRNTERNWKWSCKGLGRKILVPALMVTAEKDIVLRPEMSKNMEKWIPFLKRGHIEDCGHWTQIEKPTEVNQILIKWLQTEVQNPSVTSKI
>1CTS_A_437
ASSTNLKDILADLIPKEQARIKTFRQQHGNTVVGQITVDMMYGGMRGMKGLVYETSVLDPDEGIRFRGYSIPECQKMLPKAKGGEEPLPEGLFWLLVTGQIPTEEQVSWLSKEWAKRAALPSHVVTMLDNFPTNLHPMSQLSAAITALNSESNFARAYAEGIHRTKYWELIYEDCMDLIAKLPCVAAKIYRNLYREGSSIGAIDSKLDWSHNFTNMLGYTDAQFTELMRLYLTIHSDHEGGNVSAHTSHLVGSALSDPYLSFAAAMNGLAGPLHGLANQEVLVWLTQLQKEVGKDVSDEKLRDYIWNTLNSGRVVPGYGHAVLRKTDPRYTCQREFALKHLPHDPMFKLVAQLYKIVPNVLLEQGKAKNPWPNVDAHSGVLLQYYGMTEMNYYTVLFGVSRALGVLAQLIWSRALGFPLERPKSMSTDGLIKLVDSK
>1DDT_A_535
GADDVVDSSKSFVMENFSSYHGTKPGYVDSIQKGIQKPKSGTQGNYDDDWKGFYSTDNKYDAAGYSVDNENPLSGKAGGVVKVTYPGLTKVLALKVDNAETIKKELGLSLTEPLMEQVGTEEFIKRFGDGASRVVLSLPFAEGSSSVEYINNWEQAKALSVELEINFETRGKRGQDAMYEYMAQACAGNRVRRSVGSSLSCINLDWDVIRDKTKTKIESLKEHGPIKNKMSESPNKTVSEEKAKQYLEEFHQTALEHPELSELKTVTGTNPVFAGANYAAWAVNVAQVIDSETADNLEKTTAALSILPGIGSVMGIADGAVHHNTEEIVAQSIALSSLMVAQAIPLVGELVDIGFAAYNFVESIINLFQVVHNSYNRPAYSPGHKTQPFLHDGYAVSWNTVEDSIIRTGFQGESGHDIKITAENTPLPIAGVLLPTIPGKLDVNKSKTHISVNGRKIRMRCRAIDGDVTFCRPKSPVYVGNGVHANLHVAFHRSSSEKIHSNEISSDSIGVLGYQKTVDHTKVNSKLSLFFEIKS
>1DUD_A_152
MMKKIDVKILDPRVGKEFPLPTYATSGSAGLDLRACLNDAVELAPGDTTLVPTGLAIHIADPSLAAMMLPRSGLGHKHGIVLGNLVGLIDSDYQGQLMISVWNRGQDSFTIQPGERIAQMIFVPVVQAEFNLVEDFDATDRGEGGFGHSGRQ
>1DWW_A_420
QYVRIKNWGSGEILHDTLHHKATSDFTCKSKSCLGSIMNPKSLTRGPRDKPTPLEELLPHAIEFINQYYGSFKEAKIEEHLARLEAVTKEIETTGTYQLTLDELIFATKMAWRNAPRCIGRIQWSNLQVFDARNCSTAQEMFQHICRHILYATNNGNIRSAITVFPQRSDGKHDFRLWNSQLIRYAGYQMPDGTIRGDAATLEFTQLCIDLGWKPRYGRFDVLPLVLQADGQDPEVFEIPPDLVLEVTMEHPKYEWFQELGLKWYALPAVANMLLEVGGLEFPACPFNGWYMGTEIGVRDFCDTQRYNILEEVGRRMGLETHTLASLWKDRAVTEINVAVLHSFQKQNVTIMDHHTASESFMKHMQNEYRARGGCPADWIWLVPPVSGSITPVFHQEMLNYVLSPFYYYQIEPWKTHIWQ
>1DWW_B_420
QYVRIKNWGSGEILHDTLHHKATSDFTCKSKSCLGSIMNPKSLTRGPRDKPTPLEELLPHAIEFINQYYGSFKEAKIEEHLARLEAVTKEIETTGTYQLTLDELIFATKMAWRNAPRCIGRIQWSNLQVFDARNCSTAQEMFQHICRHILYATNNGNIRSAITVFPQRSDGKHDFRLWNSQLIRYAGYQMPDGTIRGDAATLEFTQLCIDLGWKPRYGRFDVLPLVLQADGQDPEVFEIPPDLVLEVTMEHPKYEWFQELGLKWYALPAVANMLLEVGGLEFPACPFNGWYMGTEIGVRDFCDTQRYNILEEVGRRMGLETHTLASLWKDRAVTEINVAVLHSFQKQNVTIMDHHTASESFMKHMQNEYRARGGCPADWIWLVPPVSGSITPVFHQEMLNYVLSPFYYYQIEPWKTHIWQ
>1DXX_A_246
MLWWEEVEDSYEREDVQKKTFTKWVNAQFSKFGKQHIENLFSDLQDGRRLLDLLEGLTGQKLPKEKGSTRVHALNNVNKALRVLQNNNVDLVNIGSTDIVDGNHKLTLGLIWNIILHWQVKNVMKNIMAGLQQTNSEKILLSWVRQSTRNYPQVNVINFTTSWSDGLALNALIHSHRPDLFDWNSVVSQQSATQRLEHAFNIARYQLGIEKLLDPEDVDTTYPDKKSILMYITSLFQVLPQQVSIE
>1DXX_B_246
MLWWEEVEDSYEREDVQKKTFTKWVNAQFSKFGKQHIENLFSDLQDGRRLLDLLEGLTGQKLPKEKGSTRVHALNNVNKALRVLQNNNVDLVNIGSTDIVDGNHKLTLGLIWNIILHWQVKNVMKNIMAGLQQTNSEKILLSWVRQSTRNYPQVNVINFTTSWSDGLALNALIHSHRPDLFDWNSVVSQQSATQRLEHAFNIARYQLGIEKLLDPEDVDTTYPDKKSILMYITSLFQVLPQQVSIE
>1DXX_C_246
MLWWEEVEDSYEREDVQKKTFTKWVNAQFSKFGKQHIENLFSDLQDGRRLLDLLEGLTGQKLPKEKGSTRVHALNNVNKALRVLQNNNVDLVNIGSTDIVDGNHKLTLGLIWNIILHWQVKNVMKNIMAGLQQTNSEKILLSWVRQSTRNYPQVNVINFTTSWSDGLALNALIHSHRPDLFDWNSVVSQQSATQRLEHAFNIARYQLGIEKLLDPEDVDTTYPDKKSILMYITSLFQVLPQQVSIE
>1DXX_D_246
MLWWEEVEDSYEREDVQKKTFTKWVNAQFSKFGKQHIENLFSDLQDGRRLLDLLEGLTGQKLPKEKGSTRVHALNNVNKALRVLQNNNVDLVNIGSTDIVDGNHKLTLGLIWNIILHWQVKNVMKNIMAGLQQTNSEKILLSWVRQSTRNYPQVNVINFTTSWSDGLALNALIHSHRPDLFDWNSVVSQQSATQRLEHAFNIARYQLGIEKLLDPEDVDTTYPDKKSILMYITSLFQVLPQQVSIE
>1DZ3_A_130
MSIKVCIADDNRELVSLLDEYISSQPDMEVIGTAYNGQDCLQMLEEKRPDILLLDIIMPHLDGLAVLERIRAGFEHQPNVIMLTAFGQEDVTKKAVELGASYFILKPFDMENLAHHIRQVYGKTTPVVRK
>1E0J_A_289
IPDGVVSALSLRERIREHLSSEESVGLLFSGCTGINDKTLGARGGEVIMVTSGSGMGKSTFVRQQALQWGTAMGKKVGLAMLEESVEETAEDLIGLHNRVRLRQSDSLKREIIENGKFDQWFDELFGNDTFHLYDSFAEAETDRLLAKLAYMRSGLGCDVIILDHISIVVSASGESDERKMIDNLMTKLKGFAKSTGVVLVVICHLKNPDKGKAHEEGRPVSITDLRGSGALRQLSDTIIALERNQQGDMPNLVLVRILKCRFTGDTGIAGYMEYNKETGWLEPSSYSG
>1E0J_B_289
IPDGVVSALSLRERIREHLSSEESVGLLFSGCTGINDKTLGARGGEVIMVTSGSGMGKSTFVRQQALQWGTAMGKKVGLAMLEESVEETAEDLIGLHNRVRLRQSDSLKREIIENGKFDQWFDELFGNDTFHLYDSFAEAETDRLLAKLAYMRSGLGCDVIILDHISIVVSASGESDERKMIDNLMTKLKGFAKSTGVVLVVICHLKNPDKGKAHEEGRPVSITDLRGSGALRQLSDTIIALERNQQGDMPNLVLVRILKCRFTGDTGIAGYMEYNKETGWLEPSSYSG
>1E0J_C_289
IPDGVVSALSLRERIREHLSSEESVGLLFSGCTGINDKTLGARGGEVIMVTSGSGMGKSTFVRQQALQWGTAMGKKVGLAMLEESVEETAEDLIGLHNRVRLRQSDSLKREIIENGKFDQWFDELFGNDTFHLYDSFAEAETDRLLAKLAYMRSGLGCDVIILDHISIVVSASGESDERKMIDNLMTKLKGFAKSTGVVLVVICHLKNPDKGKAHEEGRPVSITDLRGSGALRQLSDTIIALERNQQGDMPNLVLVRILKCRFTGDTGIAGYMEYNKETGWLEPSSYSG
>1E0J_D_289
IPDGVVSALSLRERIREHLSSEESVGLLFSGCTGINDKTLGARGGEVIMVTSGSGMGKSTFVRQQALQWGTAMGKKVGLAMLEESVEETAEDLIGLHNRVRLRQSDSLKREIIENGKFDQWFDELFGNDTFHLYDSFAEAETDRLLAKLAYMRSGLGCDVIILDHISIVVSASGESDERKMIDNLMTKLKGFAKSTGVVLVVICHLKNPDKGKAHEEGRPVSITDLRGSGALRQLSDTIIALERNQQGDMPNLVLVRILKCRFTGDTGIAGYMEYNKETGWLEPSSYSG
>1E0J_E_289
IPDGVVSALSLRERIREHLSSEESVGLLFSGCTGINDKTLGARGGEVIMVTSGSGMGKSTFVRQQALQWGTAMGKKVGLAMLEESVEETAEDLIGLHNRVRLRQSDSLKREIIENGKFDQWFDELFGNDTFHLYDSFAEAETDRLLAKLAYMRSGLGCDVIILDHISIVVSASGESDERKMIDNLMTKLKGFAKSTGVVLVVICHLKNPDKGKAHEEGRPVSITDLRGSGALRQLSDTIIALERNQQGDMPNLVLVRILKCRFTGDTGIAGYMEYNKETGWLEPSSYSG
>1E0J_F_289
IPDGVVSALSLRERIREHLSSEESVGLLFSGCTGINDKTLGARGGEVIMVTSGSGMGKSTFVRQQALQWGTAMGKKVGLAMLEESVEETAEDLIGLHNRVRLRQSDSLKREIIENGKFDQWFDELFGNDTFHLYDSFAEAETDRLLAKLAYMRSGLGCDVIILDHISIVVSASGESDERKMIDNLMTKLKGFAKSTGVVLVVICHLKNPDKGKAHEEGRPVSITDLRGSGALRQLSDTIIALERNQQGDMPNLVLVRILKCRFTGDTGIAGYMEYNKETGWLEPSSYSG
>1E7D_A_157
MLLTGKLYKEEKQKFYDAQNGKCLICQRELNPDVQANHLDHDHELNGPKAGKVRGLLCNLCNAAEGQMKHKFNRSGLKGQGVDYLEWLENLLTYLKSDYTQNNIHPNFVGDKSKEFSRLGKEEMMAEMLQRGFEYNESDTKTQLIASFKKQLRKSLK
>1E7D_B_157
MLLTGKLYKEEKQKFYDAQNGKCLICQRELNPDVQANHLDHDHELNGPKAGKVRGLLCNLCNAAEGQMKHKFNRSGLKGQGVDYLEWLENLLTYLKSDYTQNNIHPNFVGDKSKEFSRLGKEEMMAEMLQRGFEYNESDTKTQLIASFKKQLRKSLK
>1E7L_A_157
MLLTGKLYKEEKQKFYDAQNGKCLICQRELNPDVQANHLDHDHELNGPKAGKVRGLLCNLCDAAEGQMKHKFNRSGLKGQGVDYLEWLENLLTYLKSDYTQNNIHPNFVGDKSKEFSRLGKEEMMAEMLQRGFEYNESDTKTQLIASFKKQLRKSLK
>1E7L_B_157
MLLTGKLYKEEKQKFYDAQNGKCLICQRELNPDVQANHLDHDHELNGPKAGKVRGLLCNLCDAAEGQMKHKFNRSGLKGQGVDYLEWLENLLTYLKSDYTQNNIHPNFVGDKSKEFSRLGKEEMMAEMLQRGFEYNESDTKTQLIASFKKQLRKSLK
>1EGG_A_147
GIPKCPEDWGASSRTSLCFKLYAKGKHEKKTWFESRDFCRALGGDLASINNKEEQQTIWRLITASGSYHKLFWLGLTYGSPSEGFTWSDGSPVSYENWAYGEPNNYQNVEYCGELKGDPTMSWNDINCEHLNNWICQIQKGQTPKPD
>1EGG_B_147
GIPKCPEDWGASSRTSLCFKLYAKGKHEKKTWFESRDFCRALGGDLASINNKEEQQTIWRLITASGSYHKLFWLGLTYGSPSEGFTWSDGSPVSYENWAYGEPNNYQNVEYCGELKGDPTMSWNDINCEHLNNWICQIQKGQTPKPD
>1EGI_A_147
GIPKCPEDWGASSRTSLCFKLYAKGKHEKKTWFESRDFCRALGGDLASINNKEEQQTIWRLITASGSYHKLFWLGLTYGSPSEGFTWSDGSPVSYENWAYGEPNNYQNVEYCGELKGDPTMSWNDINCEHLNNWICQIQKGQTPKPD
>1EGI_B_147
GIPKCPEDWGASSRTSLCFKLYAKGKHEKKTWFESRDFCRALGGDLASINNKEEQQTIWRLITASGSYHKLFWLGLTYGSPSEGFTWSDGSPVSYENWAYGEPNNYQNVEYCGELKGDPTMSWNDINCEHLNNWICQIQKGQTPKPD
>1EK1_A_554
MALRVAAFDLDGVLALPSIAGAFRRSEEALALPRDFLLGAYQTEFPEGPTEQLMKGKITFSQWVPLMDESYRKSSKACGANLPENFSISQIFSQAMAARSINRPMLQAAIALKKKGFTTCIVTNNWLDDGDKRDSLAQMMCELSQHFDFLIESCQVGMIKPEPQIYNFLLDTLKAKPNEVVFLDDFGSNLKPARDMGMVTILVHNTASALRELEKVTGTQFPEAPLPVPCNPNDVSHGYVTVKPGIRLHFVEMGSGPALCLCHGFPESWFSWRYQIPALAQAGFRVLAIDMKGYGDSSSPPEIEEYAMELLCKEMVTFLDKLGIPQAVFIGHDWAGVMVWNMALFYPERVRAVASLNTPFMPPDPDVSPMKVIRSIPVFNYQLYFQEPGVAEAELEKNMSRTFKSFFRASDETGFIAVHKATEIGGILVNTPEDPNLSKITTEEEIEFYIQQFKKTGFRGPLNWYRNTERNWKWSCKGLGRKILVPALMVTAEKDIVLRPEMSKNMEKWIPFLKRGHIEDCGHWTQIEKPTEVNQILIKWLQTEVQNPSVTSKI
>1EK1_B_554
MALRVAAFDLDGVLALPSIAGAFRRSEEALALPRDFLLGAYQTEFPEGPTEQLMKGKITFSQWVPLMDESYRKSSKACGANLPENFSISQIFSQAMAARSINRPMLQAAIALKKKGFTTCIVTNNWLDDGDKRDSLAQMMCELSQHFDFLIESCQVGMIKPEPQIYNFLLDTLKAKPNEVVFLDDFGSNLKPARDMGMVTILVHNTASALRELEKVTGTQFPEAPLPVPCNPNDVSHGYVTVKPGIRLHFVEMGSGPALCLCHGFPESWFSWRYQIPALAQAGFRVLAIDMKGYGDSSSPPEIEEYAMELLCKEMVTFLDKLGIPQAVFIGHDWAGVMVWNMALFYPERVRAVASLNTPFMPPDPDVSPMKVIRSIPVFNYQLYFQEPGVAEAELEKNMSRTFKSFFRASDETGFIAVHKATEIGGILVNTPEDPNLSKITTEEEIEFYIQQFKKTGFRGPLNWYRNTERNWKWSCKGLGRKILVPALMVTAEKDIVLRPEMSKNMEKWIPFLKRGHIEDCGHWTQIEKPTEVNQILIKWLQTEVQNPSVTSKI
>1EK2_A_554
MALRVAAFDLDGVLALPSIAGAFRRSEEALALPRDFLLGAYQTEFPEGPTEQLMKGKITFSQWVPLMDESYRKSSKACGANLPENFSISQIFSQAMAARSINRPMLQAAIALKKKGFTTCIVTNNWLDDGDKRDSLAQMMCELSQHFDFLIESCQVGMIKPEPQIYNFLLDTLKAKPNEVVFLDDFGSNLKPARDMGMVTILVHNTASALRELEKVTGTQFPEAPLPVPCNPNDVSHGYVTVKPGIRLHFVEMGSGPALCLCHGFPESWFSWRYQIPALAQAGFRVLAIDMKGYGDSSSPPEIEEYAMELLCKEMVTFLDKLGIPQAVFIGHDWAGVMVWNMALFYPERVRAVASLNTPFMPPDPDVSPMKVIRSIPVFNYQLYFQEPGVAEAELEKNMSRTFKSFFRASDETGFIAVHKATEIGGILVNTPEDPNLSKITTEEEIEFYIQQFKKTGFRGPLNWYRNTERNWKWSCKGLGRKILVPALMVTAEKDIVLRPEMSKNMEKWIPFLKRGHIEDCGHWTQIEKPTEVNQILIKWLQTEVQNPSVTSKI
>1EK2_B_554
MALRVAAFDLDGVLALPSIAGAFRRSEEALALPRDFLLGAYQTEFPEGPTEQLMKGKITFSQWVPLMDESYRKSSKACGANLPENFSISQIFSQAMAARSINRPMLQAAIALKKKGFTTCIVTNNWLDDGDKRDSLAQMMCELSQHFDFLIESCQVGMIKPEPQIYNFLLDTLKAKPNEVVFLDDFGSNLKPARDMGMVTILVHNTASALRELEKVTGTQFPEAPLPVPCNPNDVSHGYVTVKPGIRLHFVEMGSGPALCLCHGFPESWFSWRYQIPALAQAGFRVLAIDMKGYGDSSSPPEIEEYAMELLCKEMVTFLDKLGIPQAVFIGHDWAGVMVWNMALFYPERVRAVASLNTPFMPPDPDVSPMKVIRSIPVFNYQLYFQEPGVAEAELEKNMSRTFKSFFRASDETGFIAVHKATEIGGILVNTPEDPNLSKITTEEEIEFYIQQFKKTGFRGPLNWYRNTERNWKWSCKGLGRKILVPALMVTAEKDIVLRPEMSKNMEKWIPFLKRGHIEDCGHWTQIEKPTEVNQILIKWLQTEVQNPSVTSKI
>1EN7_A_157
MLLTGKLYKEEKQKFYDAQNGKCLICQRELNPDVQANHLDHDHELNGPKAGKVRGLLCNLCNAAEGQMKHKFNRSGLKGQGVDYLEWLENLLTYLKSDYTQNNIHPNFVGDKSKEFSRLGKEEMMAEMLQRGFEYNESDTKTQLIASFKKQLRKSLK
>1EN7_B_157
MLLTGKLYKEEKQKFYDAQNGKCLICQRELNPDVQANHLDHDHELNGPKAGKVRGLLCNLCNAAEGQMKHKFNRSGLKGQGVDYLEWLENLLTYLKSDYTQNNIHPNFVGDKSKEFSRLGKEEMMAEMLQRGFEYNESDTKTQLIASFKKQLRKSLK
>1EXS_A_160
VEVTPIMTELDTQKVAGTWHTVAMAVSDVSLLDAKSSPLKAYVEGLKPTPEGDLEILLQKRENDKCAQEVLLAKKTDIPAVFKINALDENQLFLLDTDYDSHLLLCMENSASPEHSLVCQSLARTLEVDDQIREKFEDALKTLSVPMRILPAQLEEQCRV
>1F0V_A_124
KETAAAKFERQHMDSSTSAASSSNYCNQMMKSRNLTKDRCKPVNTFVHESLADVQAVCSQKNVACKNGQTNCYQSYSTMSITDCRETGSSKYPNCAYKTTQANKHIIVACEGNPYVPVHFDASV
>1F0V_B_124
KETAAAKFERQHMDSSTSAASSSNYCNQMMKSRNLTKDRCKPVNTFVHESLADVQAVCSQKNVACKNGQTNCYQSYSTMSITDCRETGSSKYPNCAYKTTQANKHIIVACEGNPYVPVHFDASV
>1F0V_C_124
KETAAAKFERQHMDSSTSAASSSNYCNQMMKSRNLTKDRCKPVNTFVHESLADVQAVCSQKNVACKNGQTNCYQSYSTMSITDCRETGSSKYPNCAYKTTQANKHIIVACEGNPYVPVHFDASV
>1F0V_D_124
KETAAAKFERQHMDSSTSAASSSNYCNQMMKSRNLTKDRCKPVNTFVHESLADVQAVCSQKNVACKNGQTNCYQSYSTMSITDCRETGSSKYPNCAYKTTQANKHIIVACEGNPYVPVHFDASV
>1F2N_A_238
ARKGKKTNSNQGQQGKRKSRRPRGRSAEPQLQRAPVAQASRISGTVPGPLSSNTWPLHSVEFLADFKRSSTSADATTYDCVPFNLPRVWSLARCYSMWKPTRWDVVYLPEVSATVAGSIEMCFLYDYADTIPRYTGKMSRTAGFVTSSVWYGAEGCHLLSGGSARNAVVASMDCSRVGWKRVTSSIPSSVDPNVVNTILPARLAVRSSIKPTVSDTPGKLYVIASMVLRDPVDPTLNT
>1F2N_B_238
ARKGKKTNSNQGQQGKRKSRRPRGRSAEPQLQRAPVAQASRISGTVPGPLSSNTWPLHSVEFLADFKRSSTSADATTYDCVPFNLPRVWSLARCYSMWKPTRWDVVYLPEVSATVAGSIEMCFLYDYADTIPRYTGKMSRTAGFVTSSVWYGAEGCHLLSGGSARNAVVASMDCSRVGWKRVTSSIPSSVDPNVVNTILPARLAVRSSIKPTVSDTPGKLYVIASMVLRDPVDPTLNT
>1F2N_C_238
ARKGKKTNSNQGQQGKRKSRRPRGRSAEPQLQRAPVAQASRISGTVPGPLSSNTWPLHSVEFLADFKRSSTSADATTYDCVPFNLPRVWSLARCYSMWKPTRWDVVYLPEVSATVAGSIEMCFLYDYADTIPRYTGKMSRTAGFVTSSVWYGAEGCHLLSGGSARNAVVASMDCSRVGWKRVTSSIPSSVDPNVVNTILPARLAVRSSIKPTVSDTPGKLYVIASMVLRDPVDPTLNT
>1F61_A_429
MASVVGTPKSAEQIQQEWDTNPRWKDVTRTYSAEDVVALQGSVVEEHTLARRGAEVLWEQLHDLEWVNALGALTGNMAVQQVRAGLKAIYLSGWQVAGDANLSGHTYPDQSLYPANSVPQVVRRINNALQRADQIAKIEGDTSVENWLAPIVADGEAGFGGALNVYELQKALIAAGVAGSHWEDQLASEKKCGHLGGKVLIPTQQHIRTLTSARLAADVADVPTVVIARTDAEAATLITSDVDERDQPFITGERTREGFYRTKNGIEPCIARAKAYAPFADLIWMETGTPDLEAARQFSEAVKAEYPDQMLAYNCSPSFNWKKHLDDATIAKFQKELAAMGFKFQFITLAGFHALNYSMFDLAYGYAQNQMSAYVELQEREFAAEERGYTATKHQREVGAGYFDRIATTVDPNSSTTALTGSTEEGQFH
>1F61_B_429
MASVVGTPKSAEQIQQEWDTNPRWKDVTRTYSAEDVVALQGSVVEEHTLARRGAEVLWEQLHDLEWVNALGALTGNMAVQQVRAGLKAIYLSGWQVAGDANLSGHTYPDQSLYPANSVPQVVRRINNALQRADQIAKIEGDTSVENWLAPIVADGEAGFGGALNVYELQKALIAAGVAGSHWEDQLASEKKCGHLGGKVLIPTQQHIRTLTSARLAADVADVPTVVIARTDAEAATLITSDVDERDQPFITGERTREGFYRTKNGIEPCIARAKAYAPFADLIWMETGTPDLEAARQFSEAVKAEYPDQMLAYNCSPSFNWKKHLDDATIAKFQKELAAMGFKFQFITLAGFHALNYSMFDLAYGYAQNQMSAYVELQEREFAAEERGYTATKHQREVGAGYFDRIATTVDPNSSTTALTGSTEEGQFH
>1F8I_A_429
MASVVGTPKSAEQIQQEWDTNPRWKDVTRTYSAEDVVALQGSVVEEHTLARRGAEVLWEQLHDLEWVNALGALTGNMAVQQVRAGLKAIYLSGWQVAGDANLSGHTYPDQSLYPANSVPQVVRRINNALQRADQIAKIEGDTSVENWLAPIVADGEAGFGGALNVYELQKALIAAGVAGSHWEDQLASEKKSGHLGGKVLIPTQQHIRTLTSARLAADVADVPTVVIARTDAEAATLITSDVDERDQPFITGERTREGFYRTKNGIEPCIARAKAYAPFADLIWMETGTPDLEAARQFSEAVKAEYPDQMLAYNCSPSFNWKKHLDDATIAKFQKELAAMGFKFQFITLAGFHALNYSMFDLAYGYAQNQMSAYVELQEREFAAEERGYTATKHQREVGAGYFDRIATTVDPNSSTTALTGSTEEGQFH
>1F8I_B_429
MASVVGTPKSAEQIQQEWDTNPRWKDVTRTYSAEDVVALQGSVVEEHTLARRGAEVLWEQLHDLEWVNALGALTGNMAVQQVRAGLKAIYLSGWQVAGDANLSGHTYPDQSLYPANSVPQVVRRINNALQRADQIAKIEGDTSVENWLAPIVADGEAGFGGALNVYELQKALIAAGVAGSHWEDQLASEKKSGHLGGKVLIPTQQHIRTLTSARLAADVADVPTVVIARTDAEAATLITSDVDERDQPFITGERTREGFYRTKNGIEPCIARAKAYAPFADLIWMETGTPDLEAARQFSEAVKAEYPDQMLAYNCSPSFNWKKHLDDATIAKFQKELAAMGFKFQFITLAGFHALNYSMFDLAYGYAQNQMSAYVELQEREFAAEERGYTATKHQREVGAGYFDRIATTVDPNSSTTALTGSTEEGQFH
>1F8I_C_429
MASVVGTPKSAEQIQQEWDTNPRWKDVTRTYSAEDVVALQGSVVEEHTLARRGAEVLWEQLHDLEWVNALGALTGNMAVQQVRAGLKAIYLSGWQVAGDANLSGHTYPDQSLYPANSVPQVVRRINNALQRADQIAKIEGDTSVENWLAPIVADGEAGFGGALNVYELQKALIAAGVAGSHWEDQLASEKKSGHLGGKVLIPTQQHIRTLTSARLAADVADVPTVVIARTDAEAATLITSDVDERDQPFITGERTREGFYRTKNGIEPCIARAKAYAPFADLIWMETGTPDLEAARQFSEAVKAEYPDQMLAYNCSPSFNWKKHLDDATIAKFQKELAAMGFKFQFITLAGFHALNYSMFDLAYGYAQNQMSAYVELQEREFAAEERGYTATKHQREVGAGYFDRIATTVDPNSSTTALTGSTEEGQFH
>1F8I_D_429
MASVVGTPKSAEQIQQEWDTNPRWKDVTRTYSAEDVVALQGSVVEEHTLARRGAEVLWEQLHDLEWVNALGALTGNMAVQQVRAGLKAIYLSGWQVAGDANLSGHTYPDQSLYPANSVPQVVRRINNALQRADQIAKIEGDTSVENWLAPIVADGEAGFGGALNVYELQKALIAAGVAGSHWEDQLASEKKSGHLGGKVLIPTQQHIRTLTSARLAADVADVPTVVIARTDAEAATLITSDVDERDQPFITGERTREGFYRTKNGIEPCIARAKAYAPFADLIWMETGTPDLEAARQFSEAVKAEYPDQMLAYNCSPSFNWKKHLDDATIAKFQKELAAMGFKFQFITLAGFHALNYSMFDLAYGYAQNQMSAYVELQEREFAAEERGYTATKHQREVGAGYFDRIATTVDPNSSTTALTGSTEEGQFH
>1F8M_A_429
MASVVGTPKSAEQIQQEWDTNPRWKDVTRTYSAEDVVALQGSVVEEHTLARRGAEVLWEQLHDLEWVNALGALTGNMAVQQVRAGLKAIYLSGWQVAGDANLSGHTYPDQSLYPANSVPQVVRRINNALQRADQIAKIEGDTSVENWLAPIVADGEAGFGGALNVYELQKALIAAGVAGSHWEDQLASEKKCGHLGGKVLIPTQQHIRTLTSARLAADVADVPTVVIARTDAEAATLITSDVDERDQPFITGERTREGFYRTKNGIEPCIARAKAYAPFADLIWMETGTPDLEAARQFSEAVKAEYPDQMLAYNCSPSFNWKKHLDDATIAKFQKELAAMGFKFQFITLAGFHALNYSMFDLAYGYAQNQMSAYVELQEREFAAEERGYTATKHQREVGAGYFDRIATTVDPNSSTTALTGSTEEGQFH
>1F8M_B_429
MASVVGTPKSAEQIQQEWDTNPRWKDVTRTYSAEDVVALQGSVVEEHTLARRGAEVLWEQLHDLEWVNALGALTGNMAVQQVRAGLKAIYLSGWQVAGDANLSGHTYPDQSLYPANSVPQVVRRINNALQRADQIAKIEGDTSVENWLAPIVADGEAGFGGALNVYELQKALIAAGVAGSHWEDQLASEKKCGHLGGKVLIPTQQHIRTLTSARLAADVADVPTVVIARTDAEAATLITSDVDERDQPFITGERTREGFYRTKNGIEPCIARAKAYAPFADLIWMETGTPDLEAARQFSEAVKAEYPDQMLAYNCSPSFNWKKHLDDATIAKFQKELAAMGFKFQFITLAGFHALNYSMFDLAYGYAQNQMSAYVELQEREFAAEERGYTATKHQREVGAGYFDRIATTVDPNSSTTALTGSTEEGQFH
>1F8M_C_429
MASVVGTPKSAEQIQQEWDTNPRWKDVTRTYSAEDVVALQGSVVEEHTLARRGAEVLWEQLHDLEWVNALGALTGNMAVQQVRAGLKAIYLSGWQVAGDANLSGHTYPDQSLYPANSVPQVVRRINNALQRADQIAKIEGDTSVENWLAPIVADGEAGFGGALNVYELQKALIAAGVAGSHWEDQLASEKKCGHLGGKVLIPTQQHIRTLTSARLAADVADVPTVVIARTDAEAATLITSDVDERDQPFITGERTREGFYRTKNGIEPCIARAKAYAPFADLIWMETGTPDLEAARQFSEAVKAEYPDQMLAYNCSPSFNWKKHLDDATIAKFQKELAAMGFKFQFITLAGFHALNYSMFDLAYGYAQNQMSAYVELQEREFAAEERGYTATKHQREVGAGYFDRIATTVDPNSSTTALTGSTEEGQFH
>1F8M_D_429
MASVVGTPKSAEQIQQEWDTNPRWKDVTRTYSAEDVVALQGSVVEEHTLARRGAEVLWEQLHDLEWVNALGALTGNMAVQQVRAGLKAIYLSGWQVAGDANLSGHTYPDQSLYPANSVPQVVRRINNALQRADQIAKIEGDTSVENWLAPIVADGEAGFGGALNVYELQKALIAAGVAGSHWEDQLASEKKCGHLGGKVLIPTQQHIRTLTSARLAADVADVPTVVIARTDAEAATLITSDVDERDQPFITGERTREGFYRTKNGIEPCIARAKAYAPFADLIWMETGTPDLEAARQFSEAVKAEYPDQMLAYNCSPSFNWKKHLDDATIAKFQKELAAMGFKFQFITLAGFHALNYSMFDLAYGYAQNQMSAYVELQEREFAAEERGYTATKHQREVGAGYFDRIATTVDPNSSTTALTGSTEEGQFH
>1FLO_A_422
PQFDILCKTPPKVLVRQFVERFERPSGEKIALCAAELTYLCWMITHNGTAIKRATFMSYNTIISNSLSFDIVNKSLQFKYKTQKATILEASLKKLIPAWEFTIIPYYGQKHQSDITDIVSSLQLQFESSEEADKGNSHSKKMLKALLSEGESIWEITEKILNSFEYTSRFTKTKTLYQFLFLATFINCGRFSDIKNVDPKSFKLVQNKYLGVIIQCLVTETKTSVSRHIYFFSARGRIDPLVYLDEFLRNSEPVLKRVNRTGNSSSNKQEYQLLKDNLVRSYNKALKKNAPYSIFAIKNGPKSHIGRHLMTSFLSMKGLTELTNVVGNWSDKRASAVARTTYTHQITAIPDHYFALVSRYYAYDPISKEMIALKDETNPIEEWQHIEQLKGSAEGSIRYPAWNGIISQEVLDYLSSYINRRI
>1FLO_B_422
PQFDILCKTPPKVLVRQFVERFERPSGEKIALCAAELTYLCWMITHNGTAIKRATFMSYNTIISNSLSFDIVNKSLQFKYKTQKATILEASLKKLIPAWEFTIIPYYGQKHQSDITDIVSSLQLQFESSEEADKGNSHSKKMLKALLSEGESIWEITEKILNSFEYTSRFTKTKTLYQFLFLATFINCGRFSDIKNVDPKSFKLVQNKYLGVIIQCLVTETKTSVSRHIYFFSARGRIDPLVYLDEFLRNSEPVLKRVNRTGNSSSNKQEYQLLKDNLVRSYNKALKKNAPYSIFAIKNGPKSHIGRHLMTSFLSMKGLTELTNVVGNWSDKRASAVARTTYTHQITAIPDHYFALVSRYYAYDPISKEMIALKDETNPIEEWQHIEQLKGSAEGSIRYPAWNGIISQEVLDYLSSYINRRI
>1FLO_C_422
PQFDILCKTPPKVLVRQFVERFERPSGEKIALCAAELTYLCWMITHNGTAIKRATFMSYNTIISNSLSFDIVNKSLQFKYKTQKATILEASLKKLIPAWEFTIIPYYGQKHQSDITDIVSSLQLQFESSEEADKGNSHSKKMLKALLSEGESIWEITEKILNSFEYTSRFTKTKTLYQFLFLATFINCGRFSDIKNVDPKSFKLVQNKYLGVIIQCLVTETKTSVSRHIYFFSARGRIDPLVYLDEFLRNSEPVLKRVNRTGNSSSNKQEYQLLKDNLVRSYNKALKKNAPYSIFAIKNGPKSHIGRHLMTSFLSMKGLTELTNVVGNWSDKRASAVARTTYTHQITAIPDHYFALVSRYYAYDPISKEMIALKDETNPIEEWQHIEQLKGSAEGSIRYPAWNGIISQEVLDYLSSYINRRI
>1FLO_D_422
PQFDILCKTPPKVLVRQFVERFERPSGEKIALCAAELTYLCWMITHNGTAIKRATFMSYNTIISNSLSFDIVNKSLQFKYKTQKATILEASLKKLIPAWEFTIIPYYGQKHQSDITDIVSSLQLQFESSEEADKGNSHSKKMLKALLSEGESIWEITEKILNSFEYTSRFTKTKTLYQFLFLATFINCGRFSDIKNVDPKSFKLVQNKYLGVIIQCLVTETKTSVSRHIYFFSARGRIDPLVYLDEFLRNSEPVLKRVNRTGNSSSNKQEYQLLKDNLVRSYNKALKKNAPYSIFAIKNGPKSHIGRHLMTSFLSMKGLTELTNVVGNWSDKRASAVARTTYTHQITAIPDHYFALVSRYYAYDPISKEMIALKDETNPIEEWQHIEQLKGSAEGSIRYPAWNGIISQEVLDYLSSYINRRI
>1FRO_A_183
AEPQPPSGGLTDEAALSCCSDADPSTKDFLLQQTMLRVKDPKKSLDFYTRVLGMTLIQKCDFPIMKFSLYFLAYEDKNDIPKEKDEKIAWALSRKATLELTHNWGTEDDETQSYHNGNSDPRGFGHIGIAVPDVYSACKRFEELGVKFVKKPDDGKMKGLAFIQDPDGYWIEILNPNKMATLM
>1FRO_B_183
AEPQPPSGGLTDEAALSCCSDADPSTKDFLLQQTMLRVKDPKKSLDFYTRVLGMTLIQKCDFPIMKFSLYFLAYEDKNDIPKEKDEKIAWALSRKATLELTHNWGTEDDETQSYHNGNSDPRGFGHIGIAVPDVYSACKRFEELGVKFVKKPDDGKMKGLAFIQDPDGYWIEILNPNKMATLM
>1FRO_C_183
AEPQPPSGGLTDEAALSCCSDADPSTKDFLLQQTMLRVKDPKKSLDFYTRVLGMTLIQKCDFPIMKFSLYFLAYEDKNDIPKEKDEKIAWALSRKATLELTHNWGTEDDETQSYHNGNSDPRGFGHIGIAVPDVYSACKRFEELGVKFVKKPDDGKMKGLAFIQDPDGYWIEILNPNKMATLM
>1FRO_D_183
AEPQPPSGGLTDEAALSCCSDADPSTKDFLLQQTMLRVKDPKKSLDFYTRVLGMTLIQKCDFPIMKFSLYFLAYEDKNDIPKEKDEKIAWALSRKATLELTHNWGTEDDETQSYHNGNSDPRGFGHIGIAVPDVYSACKRFEELGVKFVKKPDDGKMKGLAFIQDPDGYWIEILNPNKMATLM
>1FYR_A_114
GSKNYIEMKPHPWFFGKIPRAKAEEMLSKQRHDGAFLIRESESAPGDFSLSVKFGNDVQHFKVLRDGAGKYFLWVVKFNSLNELVDYHRSTSVSRNQQIFLRDIEQVPQQPTYV
>1FYR_B_114
GSKNYIEMKPHPWFFGKIPRAKAEEMLSKQRHDGAFLIRESESAPGDFSLSVKFGNDVQHFKVLRDGAGKYFLWVVKFNSLNELVDYHRSTSVSRNQQIFLRDIEQVPQQPTYV
>1FYR_C_114
GSKNYIEMKPHPWFFGKIPRAKAEEMLSKQRHDGAFLIRESESAPGDFSLSVKFGNDVQHFKVLRDGAGKYFLWVVKFNSLNELVDYHRSTSVSRNQQIFLRDIEQVPQQPTYV
>1FYR_D_114
GSKNYIEMKPHPWFFGKIPRAKAEEMLSKQRHDGAFLIRESESAPGDFSLSVKFGNDVQHFKVLRDGAGKYFLWVVKFNSLNELVDYHRSTSVSRNQQIFLRDIEQVPQQPTYV
>1FYR_I_4
YVNV
>1FYR_J_4
YVNV
>1FYR_K_4
YVNV
>1FYR_L_4
YVNV
>1FZR_A_138
VGAFRSGLEDKVSKQLESKGIKFEYEEWKVPYVIPASNHTYTPDFLLPNGIFVKTKGLWESDDRKKHLLIREQHPELDIRIVFSSSRTKLYKGSPTSYGEFCEKHGIKFADKLIPAEWIKEPKKEVPFDRLKRKGGKK
>1FZR_B_138
VGAFRSGLEDKVSKQLESKGIKFEYEEWKVPYVIPASNHTYTPDFLLPNGIFVKTKGLWESDDRKKHLLIREQHPELDIRIVFSSSRTKLYKGSPTSYGEFCEKHGIKFADKLIPAEWIKEPKKEVPFDRLKRKGGKK
>1FZR_C_138
VGAFRSGLEDKVSKQLESKGIKFEYEEWKVPYVIPASNHTYTPDFLLPNGIFVKTKGLWESDDRKKHLLIREQHPELDIRIVFSSSRTKLYKGSPTSYGEFCEKHGIKFADKLIPAEWIKEPKKEVPFDRLKRKGGKK
>1FZR_D_138
VGAFRSGLEDKVSKQLESKGIKFEYEEWKVPYVIPASNHTYTPDFLLPNGIFVKTKGLWESDDRKKHLLIREQHPELDIRIVFSSSRTKLYKGSPTSYGEFCEKHGIKFADKLIPAEWIKEPKKEVPFDRLKRKGGKK
>1G5C_A_170
MIIKDILRENQDFRFRDLSDLKHSPKLCIITCMDSRLIDLLERALGIGRGDAKVIKNAGNIVDDGVIRSAAVAIYALGDNEIIIVGHTDCGMARLDEDLIVSRMRELGVEEEVIENFSIDVLNPVGDEEENVIEGVKRLKSSPLIPESIGVHGLIIDINTGRLKPLYLDE
>1G5C_B_170
MIIKDILRENQDFRFRDLSDLKHSPKLCIITCMDSRLIDLLERALGIGRGDAKVIKNAGNIVDDGVIRSAAVAIYALGDNEIIIVGHTDCGMARLDEDLIVSRMRELGVEEEVIENFSIDVLNPVGDEEENVIEGVKRLKSSPLIPESIGVHGLIIDINTGRLKPLYLDE
>1G5C_C_170
MIIKDILRENQDFRFRDLSDLKHSPKLCIITCMDSRLIDLLERALGIGRGDAKVIKNAGNIVDDGVIRSAAVAIYALGDNEIIIVGHTDCGMARLDEDLIVSRMRELGVEEEVIENFSIDVLNPVGDEEENVIEGVKRLKSSPLIPESIGVHGLIIDINTGRLKPLYLDE
>1G5C_D_170
MIIKDILRENQDFRFRDLSDLKHSPKLCIITCMDSRLIDLLERALGIGRGDAKVIKNAGNIVDDGVIRSAAVAIYALGDNEIIIVGHTDCGMARLDEDLIVSRMRELGVEEEVIENFSIDVLNPVGDEEENVIEGVKRLKSSPLIPESIGVHGLIIDINTGRLKPLYLDE
>1G5C_E_170
MIIKDILRENQDFRFRDLSDLKHSPKLCIITCMDSRLIDLLERALGIGRGDAKVIKNAGNIVDDGVIRSAAVAIYALGDNEIIIVGHTDCGMARLDEDLIVSRMRELGVEEEVIENFSIDVLNPVGDEEENVIEGVKRLKSSPLIPESIGVHGLIIDINTGRLKPLYLDE
>1G5C_F_170
MIIKDILRENQDFRFRDLSDLKHSPKLCIITCMDSRLIDLLERALGIGRGDAKVIKNAGNIVDDGVIRSAAVAIYALGDNEIIIVGHTDCGMARLDEDLIVSRMRELGVEEEVIENFSIDVLNPVGDEEENVIEGVKRLKSSPLIPESIGVHGLIIDINTGRLKPLYLDE
>1G6U_A_48
SLAALKSELQALKKEGFSPEELAALESELQALEKKLAALKSKLQALKG
>1G6U_B_48
SLAALKSELQALKKEGFSPEELAALESELQALEKKLAALKSKLQALKG
>1G85_A_159
AQEEEAEQNLSELSGPWRTVYIGSTNPEKIQENGPFRTYFRELVFDDEKGTVDFYFSVKRDGKWKNVHVKATKQDDGTYVADYEGQNVFKIVSLSRTHLVAHNINVDKHGQTTELTGLFVKLNVEDEDLEKFWKLTEDKGIDKKNVVNFLENENHPHPE
>1G85_B_159
AQEEEAEQNLSELSGPWRTVYIGSTNPEKIQENGPFRTYFRELVFDDEKGTVDFYFSVKRDGKWKNVHVKATKQDDGTYVADYEGQNVFKIVSLSRTHLVAHNINVDKHGQTTELTGLFVKLNVEDEDLEKFWKLTEDKGIDKKNVVNFLENENHPHPE
>1G96_A_120
SSPGKPPRLVGGPMDASVEEEGVRRALDFAVGEYNKASNDMYHSRALQVVRARKQIVAGVNYFLDVELGRTTCTKTQPNLDNCPFHDQPHLKRKAFCSFQIYAVPWQGTMTLSKSTCQDA
>1GME_A_151
MSIVRRSNVFDPFADLWADPFDTFRSIVPAISGGGSETAAFANARMDWKETPEAHVFKADLPGVKKEEVKVEVEDGNVLVVSGERTKEKEDKNDKWHRVERSSGKFVRRFRLLEDAKVEEVKAGLENGVLTVTVPKAEVKKPEVKAIQISG
>1GME_B_151
MSIVRRSNVFDPFADLWADPFDTFRSIVPAISGGGSETAAFANARMDWKETPEAHVFKADLPGVKKEEVKVEVEDGNVLVVSGERTKEKEDKNDKWHRVERSSGKFVRRFRLLEDAKVEEVKAGLENGVLTVTVPKAEVKKPEVKAIQISG
>1GME_C_151
MSIVRRSNVFDPFADLWADPFDTFRSIVPAISGGGSETAAFANARMDWKETPEAHVFKADLPGVKKEEVKVEVEDGNVLVVSGERTKEKEDKNDKWHRVERSSGKFVRRFRLLEDAKVEEVKAGLENGVLTVTVPKAEVKKPEVKAIQISG
>1GME_D_151
MSIVRRSNVFDPFADLWADPFDTFRSIVPAISGGGSETAAFANARMDWKETPEAHVFKADLPGVKKEEVKVEVEDGNVLVVSGERTKEKEDKNDKWHRVERSSGKFVRRFRLLEDAKVEEVKAGLENGVLTVTVPKAEVKKPEVKAIQISG
>1GP9_A_177
EAEAYVHEFKKSAKTTLIKIDPALKIKTKKVNTADQCANRCTRNKGLPFTCKAFVFDKARKQCLWFPFNSMSSGVKKEFGHEFDLYENKDYIRNCIIGKGRSYKGTVSITKSGIKCQPWSSMIPHEHSFLPSSYRGKDLQENYCRNPRGEEGGPWCFTSNPEVRYEVCDIPQCSEVE
>1GP9_B_177
EAEAYVHEFKKSAKTTLIKIDPALKIKTKKVNTADQCANRCTRNKGLPFTCKAFVFDKARKQCLWFPFNSMSSGVKKEFGHEFDLYENKDYIRNCIIGKGRSYKGTVSITKSGIKCQPWSSMIPHEHSFLPSSYRGKDLQENYCRNPRGEEGGPWCFTSNPEVRYEVCDIPQCSEVE
>1GP9_C_177
EAEAYVHEFKKSAKTTLIKIDPALKIKTKKVNTADQCANRCTRNKGLPFTCKAFVFDKARKQCLWFPFNSMSSGVKKEFGHEFDLYENKDYIRNCIIGKGRSYKGTVSITKSGIKCQPWSSMIPHEHSFLPSSYRGKDLQENYCRNPRGEEGGPWCFTSNPEVRYEVCDIPQCSEVE
>1GP9_D_177
EAEAYVHEFKKSAKTTLIKIDPALKIKTKKVNTADQCANRCTRNKGLPFTCKAFVFDKARKQCLWFPFNSMSSGVKKEFGHEFDLYENKDYIRNCIIGKGRSYKGTVSITKSGIKCQPWSSMIPHEHSFLPSSYRGKDLQENYCRNPRGEEGGPWCFTSNPEVRYEVCDIPQCSEVE
>1GT1_A_159
AQEEEAEQNLSELSGPWRTVYIGSTNPEKIQENGPFRTYFRELVFDDEKGTVDFYFSVKRDGKWKNVHVKATKQDDGTYVADYEGQNVFKIVSLSRTHLVAHNINVDKHGQTTELTELFVKLNVEDEDLEKFWKLTEDKGIDKKNVVNFLENENHPHPE
>1GT1_B_159
AQEEEAEQNLSELSGPWRTVYIGSTNPEKIQENGPFRTYFRELVFDDEKGTVDFYFSVKRDGKWKNVHVKATKQDDGTYVADYEGQNVFKIVSLSRTHLVAHNINVDKHGQTTELTELFVKLNVEDEDLEKFWKLTEDKGIDKKNVVNFLENENHPHPE
>1GT3_A_159
AQEEEAEQNLSELSGPWRTVYIGSTNPEKIQENGPFRTYFRELVFDDEKGTVDFYFSVKRDGKWKNVHVKATKQDDGTYVADYEGQNVFKIVSLSRTHLVAHNINVDKHGQTTELTELFVKLNVEDEDLEKFWKLTEDKGIDKKNVVNFLENENHPHPE
>1GT3_B_159
AQEEEAEQNLSELSGPWRTVYIGSTNPEKIQENGPFRTYFRELVFDDEKGTVDFYFSVKRDGKWKNVHVKATKQDDGTYVADYEGQNVFKIVSLSRTHLVAHNINVDKHGQTTELTELFVKLNVEDEDLEKFWKLTEDKGIDKKNVVNFLENENHPHPE
>1GT4_A_159
AQEEEAEQNLSELSGPWRTVYIGSTNPEKIQENGPFRTYFRELVFDDEKGTVDFYFSVKRDGKWKNVHVKATKQDDGTYVADYEGQNVFKIVSLSRTHLVAHNINVDKHGQTTELTELFVKLNVEDEDLEKFWKLTEDKGIDKKNVVNFLENENHPHPE
>1GT4_B_159
AQEEEAEQNLSELSGPWRTVYIGSTNPEKIQENGPFRTYFRELVFDDEKGTVDFYFSVKRDGKWKNVHVKATKQDDGTYVADYEGQNVFKIVSLSRTHLVAHNINVDKHGQTTELTELFVKLNVEDEDLEKFWKLTEDKGIDKKNVVNFLENENHPHPE
>1GT5_A_159
AQEEEAEQNLSELSGPWRTVYIGSTNPEKIQENGPFRTYFRELVFDDEKGTVDFYFSVKRDGKWKNVHVKATKQDDGTYVADYEGQNVFKIVSLSRTHLVAHNINVDKHGQTTELTELFVKLNVEDEDLEKFWKLTEDKGIDKKNVVNFLENENHPHPE
>1GT5_B_159
AQEEEAEQNLSELSGPWRTVYIGSTNPEKIQENGPFRTYFRELVFDDEKGTVDFYFSVKRDGKWKNVHVKATKQDDGTYVADYEGQNVFKIVSLSRTHLVAHNINVDKHGQTTELTELFVKLNVEDEDLEKFWKLTEDKGIDKKNVVNFLENENHPHPE
>1H8X_A_128
KESAAAKFERQHMDSGNSPSSSSTYCNQMMRRRNMTQGRCKPVNTFVHEPLVDVQNVCFQEKVTCKNGQGNCYKSNSSMHITDCRLTNGSRYPNCAYRTSQKERHIIVACEGSPYVPVHFDASVEDST
>1H8X_B_128
KESAAAKFERQHMDSGNSPSSSSTYCNQMMRRRNMTQGRCKPVNTFVHEPLVDVQNVCFQEKVTCKNGQGNCYKSNSSMHITDCRLTNGSRYPNCAYRTSQKERHIIVACEGSPYVPVHFDASVEDST
>1HE7_A_126
SHMPASVQLHTAVEMHHWCIPFSVDGQPAPSLRWLFNGSVLNETSFIFTEFLEPAANETVRHGCLRLNQPTHVNNGNYTLLAANPFGQASASIMAAFMDNPFEFNPEDPIPDTNSTSGDPVEKKDE
>1HT9_A_76
MKSPEELKGIFEKYAAKEGDPNNLSKEELKLLLQTEFPSLLKGMSTLDELFEELDKNGDGEVSFEEFQVLVKKISQ
>1HT9_B_76
MKSPEELKGIFEKYAAKEGDPNNLSKEELKLLLQTEFPSLLKGMSTLDELFEELDKNGDGEVSFEEFQVLVKKISQ
>1HUL_A_108
IPTSALVKETLALLSTHRTLLIANETLRIPVPVHKNHQLCTEEIFQGIGTLESQTVQGGTVERLFKNLSLIKKYIDGQKKKCGEERRRVNQFLDYLQEFLGVMNTEWI
>1HUL_B_108
IPTSALVKETLALLSTHRTLLIANETLRIPVPVHKNHQLCTEEIFQGIGTLESQTVQGGTVERLFKNLSLIKKYIDGQKKKCGEERRRVNQFLDYLQEFLGVMNTEWI
>1HW7_A_255
MIMPQHDQLHRYLFENFAVRGELVTVSETLQQILENHDYPQPVKNVLAELLVATSLLTATLKFDGDITVQLQGDGPMNLAVINGNNNQQMRGVARVQGEIPENADLKTLVGNGYVVITITPSEGERYQGVVGLEGDTLAACLEDYFMRSEQLPTRLFIRTGDVDGKPAAGGMLLQVMPAQNAQQDDFDHLATLTETIKTEELLTLPANEVLWRLYHEEEVTVYDPQDVEFKCTCSRERCADALKTLPDEEVDSIL
>1I1D_A_161
GSMSLPDGFYIRRMEEGDLEQVTETLKVLTTVGTITPESFCKLIKYWNEATVWNDNEDKKIMQYNPMVIVDKRTETVAATGNIIIERKIIHELGLCGHIEDIAVNSKYQGQGLGKLLIDQLVTIGFDYGCYKIILDCDEKNVKFYEKCGFSNAGVEMQIRK
>1I1D_B_161
GSMSLPDGFYIRRMEEGDLEQVTETLKVLTTVGTITPESFCKLIKYWNEATVWNDNEDKKIMQYNPMVIVDKRTETVAATGNIIIERKIIHELGLCGHIEDIAVNSKYQGQGLGKLLIDQLVTIGFDYGCYKIILDCDEKNVKFYEKCGFSNAGVEMQIRK
>1I1D_C_161
GSMSLPDGFYIRRMEEGDLEQVTETLKVLTTVGTITPESFCKLIKYWNEATVWNDNEDKKIMQYNPMVIVDKRTETVAATGNIIIERKIIHELGLCGHIEDIAVNSKYQGQGLGKLLIDQLVTIGFDYGCYKIILDCDEKNVKFYEKCGFSNAGVEMQIRK
>1I1D_D_161
GSMSLPDGFYIRRMEEGDLEQVTETLKVLTTVGTITPESFCKLIKYWNEATVWNDNEDKKIMQYNPMVIVDKRTETVAATGNIIIERKIIHELGLCGHIEDIAVNSKYQGQGLGKLLIDQLVTIGFDYGCYKIILDCDEKNVKFYEKCGFSNAGVEMQIRK
>1I21_A_159
MSLPDGFYIRRMEEGDLEQVTETLKVLTTVGTITPESFCKLIKYWNEATVWNDNEDKKIMQYNPMVIVDKRTETVAATGNIIIERKIIHELGLCGHIEDIAVNSKYQGQGLGKLLIDQLVTIGFDYGCYKIILDCDEKNVKFYEKCGFSNAGVEMQIRK
>1I21_B_159
MSLPDGFYIRRMEEGDLEQVTETLKVLTTVGTITPESFCKLIKYWNEATVWNDNEDKKIMQYNPMVIVDKRTETVAATGNIIIERKIIHELGLCGHIEDIAVNSKYQGQGLGKLLIDQLVTIGFDYGCYKIILDCDEKNVKFYEKCGFSNAGVEMQIRK
>1I21_M_159
MSLPDGFYIRRMEEGDLEQVTETLKVLTTVGTITPESFCKLIKYWNEATVWNDNEDKKIMQYNPMVIVDKRTETVAATGNIIIERKIIHELGLCGHIEDIAVNSKYQGQGLGKLLIDQLVTIGFDYGCYKIILDCDEKNVKFYEKCGFSNAGVEMQIRK
>1I21_N_159
MSLPDGFYIRRMEEGDLEQVTETLKVLTTVGTITPESFCKLIKYWNEATVWNDNEDKKIMQYNPMVIVDKRTETVAATGNIIIERKIIHELGLCGHIEDIAVNSKYQGQGLGKLLIDQLVTIGFDYGCYKIILDCDEKNVKFYEKCGFSNAGVEMQIRK
>1I21_X_159
MSLPDGFYIRRMEEGDLEQVTETLKVLTTVGTITPESFCKLIKYWNEATVWNDNEDKKIMQYNPMVIVDKRTETVAATGNIIIERKIIHELGLCGHIEDIAVNSKYQGQGLGKLLIDQLVTIGFDYGCYKIILDCDEKNVKFYEKCGFSNAGVEMQIRK
>1I21_Y_159
MSLPDGFYIRRMEEGDLEQVTETLKVLTTVGTITPESFCKLIKYWNEATVWNDNEDKKIMQYNPMVIVDKRTETVAATGNIIIERKIIHELGLCGHIEDIAVNSKYQGQGLGKLLIDQLVTIGFDYGCYKIILDCDEKNVKFYEKCGFSNAGVEMQIRK
>1I4M_A_108
GAVVGGLGGYMLGSAMSRPIIHFGSDYEDRYYRENMHRYPNQVYYRPMDEYSNQNNFVHDCVNITIKQHTVTTTTKGENFTETDVKMMERVVEQMCITQYERESQAYY
>1IIP_A_370
MSHPSPQAKPSNPSNPRVFFDVDIGGERVGRIVLELFADIVPKTAENFRALCTGEKGIGPTTGKPLHFKGCPFHRIIKKFMIQGGDFSNQNGTGGESIYGEKFEDENFHYKHDKEGLLSMANAGSNTNGSQFFITTVPTPHLDGKHVVFGQVIKGMGVAKILENVEVKGEKPAKLCVIAECGELKEGDDWGIFPKDGSGDSHPDFPEDADVDLKDVDKILLISEDLKNIGNTFFKSQNWEMAIKKYTKVLRYVEGSRAAAEDADGAKLQPVALSCVLNIGACKLKMSDWQGAVDSCLEALEIDPSNTKALYRRAQGWQGLKEYDQALADLKKAQEIAPEDKAIQAELLKVKQKIKAQKDKEKAAYAKMFA
>1ILK_A_151
NSCTHFPGNLPNMLRDLRDAFSRVKTFFQMKDQLDNLLLKESLLEDFKGYLGCQALSEMIQFYLEEVMPQAENQDPDIKAHVNSLGENLKTLRLRLRRCHRFLPCENKSKAVEQVKNAFNKLQEKGIYKAMSEFDIFINYIEAYMTMKIRN
>1IOD_A_129
DCSSGWSSYEGHCYKVFKQSKTWADAESFCTKQVNGGHLVSIESSGEADFVGQLIAQKIKSAKIHVWIGLRAQNKEKQCSIEWSDGSSISYENWIEEESKKCLGVHIETGFHKWENFYCEQQDPFVCEA
>1IOD_B_123
DCPSDWSSYEGHCYKPFNEPKNWADAENFCTQQHTGSHLVSFQSTEEADFVVKLAFQTFDYGIFWMGLSKIWNQCNWQWSNAAMLKYTDWAEESYCVYFKSTNNKWRSITCRMIANFVCEFQA
>1IOD_G_44
ANSFLEEVKQGNLERECLEEACSLEEAREVFEDAEQTDEFWSKY
>1IXX_A_129
DCLSGWSSYEGHCYKAFEKYKTWEDAERVCTEQAKGAHLVSIESSGEADFVAQLVTQNMKRLDFYIWIGLRVQGKVKQCNSEWSDGSSVSYENWIEAESKTCLGLEKETDFRKWVNIYCGQQNPFVCEA
>1IXX_B_123
DCPSDWSSYEGHCYKPFSEPKNWADAENFCTQQHAGGHLVSFQSSEEADFVVKLAFQTFGHSIFWMGLSNVWNQCNWQWSNAAMLRYKAWAEESYCVYFKSTNNKWRSRACRMMAQFVCEFQA
>1IXX_C_129
DCLSGWSSYEGHCYKAFEKYKTWEDAERVCTEQAKGAHLVSIESSGEADFVAQLVTQNMKRLDFYIWIGLRVQGKVKQCNSEWSDGSSVSYENWIEAESKTCLGLEKETDFRKWVNIYCGQQNPFVCEA
>1IXX_D_123
DCPSDWSSYEGHCYKPFSEPKNWADAENFCTQQHAGGHLVSFQSSEEADFVVKLAFQTFGHSIFWMGLSNVWNQCNWQWSNAAMLRYKAWAEESYCVYFKSTNNKWRSRACRMMAQFVCEFQA
>1IXX_E_129
DCLSGWSSYEGHCYKAFEKYKTWEDAERVCTEQAKGAHLVSIESSGEADFVAQLVTQNMKRLDFYIWIGLRVQGKVKQCNSEWSDGSSVSYENWIEAESKTCLGLEKETDFRKWVNIYCGQQNPFVCEA
>1IXX_F_123
DCPSDWSSYEGHCYKPFSEPKNWADAENFCTQQHAGGHLVSFQSSEEADFVVKLAFQTFGHSIFWMGLSNVWNQCNWQWSNAAMLRYKAWAEESYCVYFKSTNNKWRSRACRMMAQFVCEFQA
>1J30_A_144
MKDLKGTKTAENLKQGFIGESMANRRYLYFAKRADEEGYPEIAGLLRSIAEGETAHAFGHLDFIRQGGLTDPATDKPIGTLEQMIESAIAGETYEWTQMYPGFAKVAREEGFPEVAEWFETLARAEKSHAEKFQNVLKQLKGGT
>1J30_B_144
MKDLKGTKTAENLKQGFIGESMANRRYLYFAKRADEEGYPEIAGLLRSIAEGETAHAFGHLDFIRQGGLTDPATDKPIGTLEQMIESAIAGETYEWTQMYPGFAKVAREEGFPEVAEWFETLARAEKSHAEKFQNVLKQLKGGT
>1J4V_A_101
LGKFSQTCYNSAIQGSVLTSTCERTNGGYNTSSIDLNSVIENVDGSLKWQPSNFIETCRNTQLAGSSELAAECKTRAQQFVSTKINLDDHIANIDGTLKYE
>1J4V_B_101
LGKFSQTCYNSAIQGSVLTSTCERTNGGYNTSSIDLNSVIENVDGSLKWQPSNFIETCRNTQLAGSSELAAECKTRAQQFVSTKINLDDHIANIDGTLKYE
>1JML_A_72
MHHHHHHGMEEVTIKANLIFANGSTQTAEFKGTFEKATSEAYAYADTLKKDNGEWTVDVVPKAYTLNIKFAG
>1JS0_A_124
KETAAAKFERQHMDSSTSAASSSNYCNQMMKSRNLTKDRCKPVNTFVHESLADVQAVCSQKNVACKNGQTNCYQSYSTMSITDCRETGSSKYPNCAYKTTQANKHIIVACEGNPYVPVHFDASV
>1JS0_B_124
KETAAAKFERQHMDSSTSAASSSNYCNQMMKSRNLTKDRCKPVNTFVHESLADVQAVCSQKNVACKNGQTNCYQSYSTMSITDCRETGSSKYPNCAYKTTQANKHIIVACEGNPYVPVHFDASV
>1JS0_C_124
KETAAAKFERQHMDSSTSAASSSNYCNQMMKSRNLTKDRCKPVNTFVHESLADVQAVCSQKNVACKNGQTNCYQSYSTMSITDCRETGSSKYPNCAYKTTQANKHIIVACEGNPYVPVHFDASV
>1JWI_A_131
DPGCLPDWSSYKGHCYKVFKKVGTWEDAEKFCVENSGHLASIDSKEEADFVTKLASQTLTKFVYDAWIGLRDESKTQQCSPQWTDGSSVVYENVDEPTKCFGLDVHTEYRTWTDLPCGEKNPFICKSRLPH
>1JWI_B_125
DEGCLPDWSSYKGHCYKVFKVEKTWADAEKFCKELVNGGHLMSVNSREEGEFISKLALEKMRIVLVWIGLSHFWRICPLRWTDGARLDYRALSDEPICFVAESFHNKWIQWTCNRKKSFVCKYRV
>1JYU_A_96
GSMAWFFGKIPRAKAEEMLSKQRHDGAFLIRESESAPGDFSLSVKFGNDVQHFKVLRDGAGKYFLWVVKFNSLNELVDYHRSTSVSRNQQIFLRDI
>1K04_A_162
LSSPADSYNEGVKLQPQEISPPPTANLDRSNDKVYENVTGLVKAVIEMSSKIQPAPPEEYVPMVKEVGLALRTLLATVDETIPLLPASTHREIEMAQKLLNSDLGELINKMKLAQQYVMTSLQQEYKKQMLTAAHALAVDAKNLLDVIDQARLKMLGQTRPH
>1K46_A_136
MNLSLSDLHRQVSRLVQQESGDCTGKLRGNVAANKETTFQGLTIASGARESEKVFAQTVLSHVANVVLTQEDTAKLLQSTVKHNLNNYDLRSVGNGNSVLVSLRSDQMTLQDAKVLLEAALRQESGARGSHHHHHH
>1K4Z_A_159
MPPRKELVGNKWFIENYENETESLVIDANKDESIFIGKCSQVLVQIKGKVNAISLSETESCSVVLDSSISGMDVIKSNKFGIQVNHSLPQISIDKSDGGNIYLSKESLNTEIYTSCSTAINVNLPIGEDDDYVEFPIPEQMKHSFADGKFKSAVFEHAG
>1K4Z_B_159
MPPRKELVGNKWFIENYENETESLVIDANKDESIFIGKCSQVLVQIKGKVNAISLSETESCSVVLDSSISGMDVIKSNKFGIQVNHSLPQISIDKSDGGNIYLSKESLNTEIYTSCSTAINVNLPIGEDDDYVEFPIPEQMKHSFADGKFKSAVFEHAG
>1K50_A_63
EEVTIKANLIFANGSTQTAEFKGTFEKATSEAYAYADTLKKDNGEWTADVADKGYTLNIKFAG
>1K50_B_63
EEVTIKANLIFANGSTQTAEFKGTFEKATSEAYAYADTLKKDNGEWTADVADKGYTLNIKFAG
>1K50_C_63
EEVTIKANLIFANGSTQTAEFKGTFEKATSEAYAYADTLKKDNGEWTADVADKGYTLNIKFAG
>1K50_D_63
EEVTIKANLIFANGSTQTAEFKGTFEKATSEAYAYADTLKKDNGEWTADVADKGYTLNIKFAG
>1K51_A_72
MHHHHHHAMEEVTIKANLIFANGSTQTAEFKGTFEKATSEAYAYADTLKKDNGEWTVDVADKAYTLNIKFAG
>1K6W_A_426
SNNALQTIINARLPGEEGLWQIHLQDGKISAIDAQSGVMPITENSLDAEQGLVIPPFVEPHIHLDTTQTAGQPNWNQSGTLFEGIERWAERKALLTHDDVKQRAWQTLKWQIANGIQHVRTHVDVSDATLTALKAMLEVKQEVAPWIDLQIVAFPQEGILSYPNGEALLEEALRLGADVVGAIPHFEFTREYGVESLHKTFALAQKYDRLIDVHCDEIDDEQSRFVETVAALAHHEGMGARVTASHTTAMHSYNGAYTSRLFRLLKMSGINFVANPLVNIHLQGRFDTYPKRRGITRVKEMLESGINVCFGHDDVFDPWYPLGTANMLQVLHMGLHVCQLMGYGQINDGLNLITHHSARTLNLQDYGIAAGNSANLIILPAENGFDALRRQVPVRYSVRGGKVIASTQPAQTTVYLEQPEAIDYKR
>1K70_A_426
SNNALQTIINARLPGEEGLWQIHLQDGKISAIDAQSGVMPITENSLDAEQGLVIPPFVEPHIHLDTTQTAGQPNWNQSGTLFEGIERWAERKALLTHDDVKQRAWQTLKWQIANGIQHVRTHVDVSDATLTALKAMLEVKQEVAPWIDLQIVAFPQEGILSYPNGEALLEEALRLGADVVGAIPHFEFTREYGVESLHKTFALAQKYDRLIDVHCDEIDDEQSRFVETVAALAHHEGMGARVTASHTTAMHSYNGAYTSRLFRLLKMSGINFVANPLVNIHLQGRFDTYPKRRGITRVKEMLESGINVCFGHDDVFDPWYPLGTANMLQVLHMGLHVCQLMGYGQINDGLNLITHHSARTLNLQDYGIAAGNSANLIILPAENGFDALRRQVPVRYSVRGGKVIASTQPAQTTVYLEQPEAIDYKR
>1K75_A_434
MSFNTIIDWNSCTAEQQRQLLMRPAISASESITRTVNDILDNVKARGDEALREYSAKFDKTTVTALKVSAEEIAAASERLSDELKQAMAVAVKNIETFHTAQKLPPVDVETQPGVRCQQVTRPVASVGLYIPGGSAPLFSTVLMLATPASIAGCKKVVLCSPPPIADEILYAAQLCGVQDVFNVGGAQAIAALAFGTESVPKVDKIFGPGNAFVTEAKRQVSQRLDGAAIDMPAGPSEVLVIADSGATPDFVASDLLSQAEHGPDSQVILLTPAADMARRVAEAVERQLAELPRAETARQALNASRLIVTKDLAQCVEISNQYGPEHLIIQTRNARELVDSITSAGSVFLGDWSPESAGDYASGTNHVLPTYGYTATCSSLGLADFQKRMTVQELSKEGFSALASTIETLAAAERLTAHKNAVTLRVNALKEQA
>1K75_B_434
MSFNTIIDWNSCTAEQQRQLLMRPAISASESITRTVNDILDNVKARGDEALREYSAKFDKTTVTALKVSAEEIAAASERLSDELKQAMAVAVKNIETFHTAQKLPPVDVETQPGVRCQQVTRPVASVGLYIPGGSAPLFSTVLMLATPASIAGCKKVVLCSPPPIADEILYAAQLCGVQDVFNVGGAQAIAALAFGTESVPKVDKIFGPGNAFVTEAKRQVSQRLDGAAIDMPAGPSEVLVIADSGATPDFVASDLLSQAEHGPDSQVILLTPAADMARRVAEAVERQLAELPRAETARQALNASRLIVTKDLAQCVEISNQYGPEHLIIQTRNARELVDSITSAGSVFLGDWSPESAGDYASGTNHVLPTYGYTATCSSLGLADFQKRMTVQELSKEGFSALASTIETLAAAERLTAHKNAVTLRVNALKEQA
>1K9U_A_78
MADDMERIFKRFDTNGDGKISLSELTDALRTLGSTSADEVQRMMAEIDTDGDGFIDFNEFISFCNANPGLMKDVAKVF
>1K9U_B_78
MADDMERIFKRFDTNGDGKISLSELTDALRTLGSTSADEVQRMMAEIDTDGDGFIDFNEFISFCNANPGLMKDVAKVF
>1KAE_A_434
MSFNTIIDWNSCTAEQQRQLLMRPAISASESITRTVNDILDNVKARGDEALREYSAKFDKTTVTALKVSAEEIAAASERLSDELKQAMAVAVKNIETFHTAQKLPPVDVETQPGVRCQQVTRPVASVGLYIPGGSAPLFSTVLMLATPASIAGCKKVVLCSPPPIADEILYAAQLCGVQDVFNVGGAQAIAALAFGTESVPKVDKIFGPGNAFVTEAKRQVSQRLDGAAIDMPAGPSEVLVIADSGATPDFVASDLLSQAEHGPDSQVILLTPAADMARRVAEAVERQLAELPRAETARQALNASRLIVTKDLAQCVEISNQYGPEHLIIQTRNARELVDSITSAGSVFLGDWSPESAGDYASGTNHVLPTYGYTATCSSLGLADFQKRMTVQELSKEGFSALASTIETLAAAERLTAHKNAVTLRVNALKEQA
>1KAE_B_434
MSFNTIIDWNSCTAEQQRQLLMRPAISASESITRTVNDILDNVKARGDEALREYSAKFDKTTVTALKVSAEEIAAASERLSDELKQAMAVAVKNIETFHTAQKLPPVDVETQPGVRCQQVTRPVASVGLYIPGGSAPLFSTVLMLATPASIAGCKKVVLCSPPPIADEILYAAQLCGVQDVFNVGGAQAIAALAFGTESVPKVDKIFGPGNAFVTEAKRQVSQRLDGAAIDMPAGPSEVLVIADSGATPDFVASDLLSQAEHGPDSQVILLTPAADMARRVAEAVERQLAELPRAETARQALNASRLIVTKDLAQCVEISNQYGPEHLIIQTRNARELVDSITSAGSVFLGDWSPESAGDYASGTNHVLPTYGYTATCSSLGLADFQKRMTVQELSKEGFSALASTIETLAAAERLTAHKNAVTLRVNALKEQA
>1KAH_A_434
MSFNTIIDWNSCTAEQQRQLLMRPAISASESITRTVNDILDNVKARGDEALREYSAKFDKTTVTALKVSAEEIAAASERLSDELKQAMAVAVKNIETFHTAQKLPPVDVETQPGVRCQQVTRPVASVGLYIPGGSAPLFSTVLMLATPASIAGCKKVVLCSPPPIADEILYAAQLCGVQDVFNVGGAQAIAALAFGTESVPKVDKIFGPGNAFVTEAKRQVSQRLDGAAIDMPAGPSEVLVIADSGATPDFVASDLLSQAEHGPDSQVILLTPAADMARRVAEAVERQLAELPRAETARQALNASRLIVTKDLAQCVEISNQYGPEHLIIQTRNARELVDSITSAGSVFLGDWSPESAGDYASGTNHVLPTYGYTATCSSLGLADFQKRMTVQELSKEGFSALASTIETLAAAERLTAHKNAVTLRVNALKEQA
>1KAH_B_434
MSFNTIIDWNSCTAEQQRQLLMRPAISASESITRTVNDILDNVKARGDEALREYSAKFDKTTVTALKVSAEEIAAASERLSDELKQAMAVAVKNIETFHTAQKLPPVDVETQPGVRCQQVTRPVASVGLYIPGGSAPLFSTVLMLATPASIAGCKKVVLCSPPPIADEILYAAQLCGVQDVFNVGGAQAIAALAFGTESVPKVDKIFGPGNAFVTEAKRQVSQRLDGAAIDMPAGPSEVLVIADSGATPDFVASDLLSQAEHGPDSQVILLTPAADMARRVAEAVERQLAELPRAETARQALNASRLIVTKDLAQCVEISNQYGPEHLIIQTRNARELVDSITSAGSVFLGDWSPESAGDYASGTNHVLPTYGYTATCSSLGLADFQKRMTVQELSKEGFSALASTIETLAAAERLTAHKNAVTLRVNALKEQA
>1KAR_A_434
MSFNTIIDWNSCTAEQQRQLLMRPAISASESITRTVNDILDNVKARGDEALREYSAKFDKTTVTALKVSAEEIAAASERLSDELKQAMAVAVKNIETFHTAQKLPPVDVETQPGVRCQQVTRPVASVGLYIPGGSAPLFSTVLMLATPASIAGCKKVVLCSPPPIADEILYAAQLCGVQDVFNVGGAQAIAALAFGTESVPKVDKIFGPGNAFVTEAKRQVSQRLDGAAIDMPAGPSEVLVIADSGATPDFVASDLLSQAEHGPDSQVILLTPAADMARRVAEAVERQLAELPRAETARQALNASRLIVTKDLAQCVEISNQYGPEHLIIQTRNARELVDSITSAGSVFLGDWSPESAGDYASGTNHVLPTYGYTATCSSLGLADFQKRMTVQELSKEGFSALASTIETLAAAERLTAHKNAVTLRVNALKEQA
>1KAR_B_434
MSFNTIIDWNSCTAEQQRQLLMRPAISASESITRTVNDILDNVKARGDEALREYSAKFDKTTVTALKVSAEEIAAASERLSDELKQAMAVAVKNIETFHTAQKLPPVDVETQPGVRCQQVTRPVASVGLYIPGGSAPLFSTVLMLATPASIAGCKKVVLCSPPPIADEILYAAQLCGVQDVFNVGGAQAIAALAFGTESVPKVDKIFGPGNAFVTEAKRQVSQRLDGAAIDMPAGPSEVLVIADSGATPDFVASDLLSQAEHGPDSQVILLTPAADMARRVAEAVERQLAELPRAETARQALNASRLIVTKDLAQCVEISNQYGPEHLIIQTRNARELVDSITSAGSVFLGDWSPESAGDYASGTNHVLPTYGYTATCSSLGLADFQKRMTVQELSKEGFSALASTIETLAAAERLTAHKNAVTLRVNALKEQA
>1KLL_A_130
MSARISLFAVVVEDMAKSMEFYRKMGVEIPAEADSAPHTEAVLDGGIRLAWDTVETVRSYDPEWQAPTGGHRFAIAFEFPDTASVDKKYAELVDAGYEGHLKPWNAVWGQRYAIVKDPDGNVVDLFAPLP
>1L5B_A_101
LGKFSQTCYNSAIQGSVLTSTCERTNGGYNTSSIDLNSVIENVDGSLKWQPSNFIETCRNTQLAGSSELAAECKTRAQQFVSTKINLDDHIANIDGTLKYE
>1L5B_B_101
LGKFSQTCYNSAIQGSVLTSTCERTNGGYNTSSIDLNSVIENVDGSLKWQPSNFIETCRNTQLAGSSELAAECKTRAQQFVSTKINLDDHIANIDGTLKYE
>1L5E_A_101
LGKFSQTCYNSAIQGSVLTSTCERTNGGYNTSSIDLNSVIENVDGSLKWQPSNFIETCRNTQLAGSSELAAECKTRAQQFVSTKINLDDHIANIDGTLKYE
>1L5E_B_101
LGKFSQTCYNSAIQGSVLTSTCERTNGGYNTSSIDLNSVIENVDGSLKWQPSNFIETCRNTQLAGSSELAAECKTRAQQFVSTKINLDDHIANIDGTLKYE
>1L5X_A_280
MKILVTNDDGVHSPGLRLLYQFALSLGDVDVVAPESPKSATGLGITLHKPLRMYEVDLCGFRAIATSGTPSDTVYLATFGLGRKYDIVLSGINLGDNTSLQVILSSGTLGAAFQAALLGIPALAYSAYLENWNELLNNKEAVEIMGAVVSSTASYVLKNGMPQGVDVISVNFPRRLGRGVRAKLVKAAKLRYAQQVVERVDPRGVRYYWLYGRDLAPEPETDVYVVLKEGGIAITPLTLNLNAVDAHREVDMDSLNRMVEYINASLSKLAAALEHHHHHH
>1L5X_B_280
MKILVTNDDGVHSPGLRLLYQFALSLGDVDVVAPESPKSATGLGITLHKPLRMYEVDLCGFRAIATSGTPSDTVYLATFGLGRKYDIVLSGINLGDNTSLQVILSSGTLGAAFQAALLGIPALAYSAYLENWNELLNNKEAVEIMGAVVSSTASYVLKNGMPQGVDVISVNFPRRLGRGVRAKLVKAAKLRYAQQVVERVDPRGVRYYWLYGRDLAPEPETDVYVVLKEGGIAITPLTLNLNAVDAHREVDMDSLNRMVEYINASLSKLAAALEHHHHHH
>1L6W_A_220
MELYLDTSDVVAVKALSRIFPLAGVTTNPSIIAAGKKPLDVVLPQLHEAMGGQGRLFAQVMATTAEGMVNDALKLRSIIADIVVKVPVTAEGLAAIKMLKAEGIPTLGTAVYGAAQGLLSALAGAEYVAPYVNRIDAQGGSGIQTVTDLHQLLKMHAPQAKVLAASFKTPRQALDCLLAGCESITLPLDVAQQMISYPAVDAAVAKFEQDWQGAFGRTSI
>1L6W_B_220
MELYLDTSDVVAVKALSRIFPLAGVTTNPSIIAAGKKPLDVVLPQLHEAMGGQGRLFAQVMATTAEGMVNDALKLRSIIADIVVKVPVTAEGLAAIKMLKAEGIPTLGTAVYGAAQGLLSALAGAEYVAPYVNRIDAQGGSGIQTVTDLHQLLKMHAPQAKVLAASFKTPRQALDCLLAGCESITLPLDVAQQMISYPAVDAAVAKFEQDWQGAFGRTSI
>1L6W_C_220
MELYLDTSDVVAVKALSRIFPLAGVTTNPSIIAAGKKPLDVVLPQLHEAMGGQGRLFAQVMATTAEGMVNDALKLRSIIADIVVKVPVTAEGLAAIKMLKAEGIPTLGTAVYGAAQGLLSALAGAEYVAPYVNRIDAQGGSGIQTVTDLHQLLKMHAPQAKVLAASFKTPRQALDCLLAGCESITLPLDVAQQMISYPAVDAAVAKFEQDWQGAFGRTSI
>1L6W_D_220
MELYLDTSDVVAVKALSRIFPLAGVTTNPSIIAAGKKPLDVVLPQLHEAMGGQGRLFAQVMATTAEGMVNDALKLRSIIADIVVKVPVTAEGLAAIKMLKAEGIPTLGTAVYGAAQGLLSALAGAEYVAPYVNRIDAQGGSGIQTVTDLHQLLKMHAPQAKVLAASFKTPRQALDCLLAGCESITLPLDVAQQMISYPAVDAAVAKFEQDWQGAFGRTSI
>1L6W_E_220
MELYLDTSDVVAVKALSRIFPLAGVTTNPSIIAAGKKPLDVVLPQLHEAMGGQGRLFAQVMATTAEGMVNDALKLRSIIADIVVKVPVTAEGLAAIKMLKAEGIPTLGTAVYGAAQGLLSALAGAEYVAPYVNRIDAQGGSGIQTVTDLHQLLKMHAPQAKVLAASFKTPRQALDCLLAGCESITLPLDVAQQMISYPAVDAAVAKFEQDWQGAFGRTSI
>1L6W_F_220
MELYLDTSDVVAVKALSRIFPLAGVTTNPSIIAAGKKPLDVVLPQLHEAMGGQGRLFAQVMATTAEGMVNDALKLRSIIADIVVKVPVTAEGLAAIKMLKAEGIPTLGTAVYGAAQGLLSALAGAEYVAPYVNRIDAQGGSGIQTVTDLHQLLKMHAPQAKVLAASFKTPRQALDCLLAGCESITLPLDVAQQMISYPAVDAAVAKFEQDWQGAFGRTSI
>1L6W_G_220
MELYLDTSDVVAVKALSRIFPLAGVTTNPSIIAAGKKPLDVVLPQLHEAMGGQGRLFAQVMATTAEGMVNDALKLRSIIADIVVKVPVTAEGLAAIKMLKAEGIPTLGTAVYGAAQGLLSALAGAEYVAPYVNRIDAQGGSGIQTVTDLHQLLKMHAPQAKVLAASFKTPRQALDCLLAGCESITLPLDVAQQMISYPAVDAAVAKFEQDWQGAFGRTSI
>1L6W_H_220
MELYLDTSDVVAVKALSRIFPLAGVTTNPSIIAAGKKPLDVVLPQLHEAMGGQGRLFAQVMATTAEGMVNDALKLRSIIADIVVKVPVTAEGLAAIKMLKAEGIPTLGTAVYGAAQGLLSALAGAEYVAPYVNRIDAQGGSGIQTVTDLHQLLKMHAPQAKVLAASFKTPRQALDCLLAGCESITLPLDVAQQMISYPAVDAAVAKFEQDWQGAFGRTSI
>1L6W_I_220
MELYLDTSDVVAVKALSRIFPLAGVTTNPSIIAAGKKPLDVVLPQLHEAMGGQGRLFAQVMATTAEGMVNDALKLRSIIADIVVKVPVTAEGLAAIKMLKAEGIPTLGTAVYGAAQGLLSALAGAEYVAPYVNRIDAQGGSGIQTVTDLHQLLKMHAPQAKVLAASFKTPRQALDCLLAGCESITLPLDVAQQMISYPAVDAAVAKFEQDWQGAFGRTSI
>1L6W_J_220
MELYLDTSDVVAVKALSRIFPLAGVTTNPSIIAAGKKPLDVVLPQLHEAMGGQGRLFAQVMATTAEGMVNDALKLRSIIADIVVKVPVTAEGLAAIKMLKAEGIPTLGTAVYGAAQGLLSALAGAEYVAPYVNRIDAQGGSGIQTVTDLHQLLKMHAPQAKVLAASFKTPRQALDCLLAGCESITLPLDVAQQMISYPAVDAAVAKFEQDWQGAFGRTSI
>1LGP_A_116
MQPWGRLLRLGAEEGEPHVLLRKREWTIGRRRGCDLSFPSNKLVSGDHCRIVVDEKSGQVTLEDTSTSGTVINKLKVVKKQTCPLQTGDVIYLVYRKNEPEHNVAYLYESLSEKQG
>1LGQ_A_112
MQPWGRLLRLGAEEGEPHVLLRKREWTIGRRRGCDLSFPSNKLVSGDHCRIVVDEKSGQVTLEDTSTSGTVINKLKVVKKQTCPLQTGDVIYLVYRKNEPEHNVAYLYESLS
>1LGQ_B_112
MQPWGRLLRLGAEEGEPHVLLRKREWTIGRRRGCDLSFPSNKLVSGDHCRIVVDEKSGQVTLEDTSTSGTVINKLKVVKKQTCPLQTGDVIYLVYRKNEPEHNVAYLYESLS
>1LOM_A_101
LGKFSQTCYNSAIQGSVLTSTCERTNGGYNTSSIDLNSVIENVDGSLKWQSPNFIETCRNTQLAGSSELAAECKTRAQQFVSTKINLDDHIANIDGTLKYE
>1LSS_A_140
GSHGMYIIIAGIGRVGYTLAKSLSEKGHDIVLIDIDKDICKKASAEIDALVINGDCTKIKTLEDAGIEDADMYIAVTGKEEVNLMSSLLAKSYGINKTIARISEIEYKDVFERLGVDVVVSPELIAANYIEKLIERPGIL
>1LSS_B_140
GSHGMYIIIAGIGRVGYTLAKSLSEKGHDIVLIDIDKDICKKASAEIDALVINGDCTKIKTLEDAGIEDADMYIAVTGKEEVNLMSSLLAKSYGINKTIARISEIEYKDVFERLGVDVVVSPELIAANYIEKLIERPGIL
>1LSS_C_140
GSHGMYIIIAGIGRVGYTLAKSLSEKGHDIVLIDIDKDICKKASAEIDALVINGDCTKIKTLEDAGIEDADMYIAVTGKEEVNLMSSLLAKSYGINKTIARISEIEYKDVFERLGVDVVVSPELIAANYIEKLIERPGIL
>1LSS_D_140
GSHGMYIIIAGIGRVGYTLAKSLSEKGHDIVLIDIDKDICKKASAEIDALVINGDCTKIKTLEDAGIEDADMYIAVTGKEEVNLMSSLLAKSYGINKTIARISEIEYKDVFERLGVDVVVSPELIAANYIEKLIERPGIL
>1LSU_A_147
GSHGMGRIKNKQFAVIGLGRFGGSIVKELHRMGHEVLAVDINEEKVNAYASYATHAVIANATEENELLSLGIRNFEYVIVAIGANIQASTLTTLLLKELDIPNIWVKAQNYYHHKVLEKIGADRIIHPEKDMGVKIAQSLSDENVLS
>1LSU_B_147
GSHGMGRIKNKQFAVIGLGRFGGSIVKELHRMGHEVLAVDINEEKVNAYASYATHAVIANATEENELLSLGIRNFEYVIVAIGANIQASTLTTLLLKELDIPNIWVKAQNYYHHKVLEKIGADRIIHPEKDMGVKIAQSLSDENVLS
>1LXE_A_101
QALSYREAVLRAVDRLNEQSSEANLYRLLELDQPPKADEDPGTPKPVSFTVKETVCPRPTRQPPELCDFKENGRVKQCVGTVTLDQIKDPLDITCNEVQGV
>1M0D_A_138
VGAFRSGLEDKVSKQLESKGIKFEYEEWKVPYVIPASNHTYTPDFLLPNGIFVETKGLWESDDRKKHLLIREQHPELDIRIVFSSSRTKLYKGSPTSYGEFCEKHGIKFADKLIPAEWIKEPKKEVPFDRLKRKGGKK
>1M0D_B_138
VGAFRSGLEDKVSKQLESKGIKFEYEEWKVPYVIPASNHTYTPDFLLPNGIFVETKGLWESDDRKKHLLIREQHPELDIRIVFSSSRTKLYKGSPTSYGEFCEKHGIKFADKLIPAEWIKEPKKEVPFDRLKRKGGKK
>1M0D_C_138
VGAFRSGLEDKVSKQLESKGIKFEYEEWKVPYVIPASNHTYTPDFLLPNGIFVETKGLWESDDRKKHLLIREQHPELDIRIVFSSSRTKLYKGSPTSYGEFCEKHGIKFADKLIPAEWIKEPKKEVPFDRLKRKGGKK
>1M0D_D_138
VGAFRSGLEDKVSKQLESKGIKFEYEEWKVPYVIPASNHTYTPDFLLPNGIFVETKGLWESDDRKKHLLIREQHPELDIRIVFSSSRTKLYKGSPTSYGEFCEKHGIKFADKLIPAEWIKEPKKEVPFDRLKRKGGKK
>1M0I_A_138
VGAFRSGLEDKVSKQLESKGIKFEYEEWKVPYVIPASNHTYTPDFLLPNGIFVETKGLWESDDRKKHLLIREQHPELDIRIVFSSSRTKLYKGSPTSYGEFCEKHGIKFADKLIPAEWIKEPKKEVPFDRLKRKGGKK
>1M0I_B_138
VGAFRSGLEDKVSKQLESKGIKFEYEEWKVPYVIPASNHTYTPDFLLPNGIFVETKGLWESDDRKKHLLIREQHPELDIRIVFSSSRTKLYKGSPTSYGEFCEKHGIKFADKLIPAEWIKEPKKEVPFDRLKRKGGKK
>1M0I_C_138
VGAFRSGLEDKVSKQLESKGIKFEYEEWKVPYVIPASNHTYTPDFLLPNGIFVETKGLWESDDRKKHLLIREQHPELDIRIVFSSSRTKLYKGSPTSYGEFCEKHGIKFADKLIPAEWIKEPKKEVPFDRLKRKGGKK
>1M0I_D_138
VGAFRSGLEDKVSKQLESKGIKFEYEEWKVPYVIPASNHTYTPDFLLPNGIFVETKGLWESDDRKKHLLIREQHPELDIRIVFSSSRTKLYKGSPTSYGEFCEKHGIKFADKLIPAEWIKEPKKEVPFDRLKRKGGKK
>1M3D_A_229
SVDHGFLVTRHSQTTDDPQCPPGTKILYHGYSLLYVQGNERAHGQDLGTAGSCLRKFSTMPFLFCNINNVCNFASRNDYSYWLSTPEPMPMSMAPITGENIRPFISRCAVCEAPAMVMAVHSQTIQIPQCPTGWSSLWIGYSFVMHTSAGAEGSGQALASPGSCLEEFRSAPFIECHGRGTCNYYANAYSFWLATIERSEMFKKPTPSTLKAGELRTHVSRCQVCMRRT
>1M3D_B_229
SVDHGFLVTRHSQTTDDPQCPPGTKILYHGYSLLYVQGNERAHGQDLGTAGSCLRKFSTMPFLFCNINNVCNFASRNDYSYWLSTPEPMPMSMAPITGENIRPFISRCAVCEAPAMVMAVHSQTIQIPQCPTGWSSLWIGYSFVMHTSAGAEGSGQALASPGSCLEEFRSAPFIECHGRGTCNYYANAYSFWLATIERSEMFKKPTPSTLKAGELRTHVSRCQVCMRRT
>1M3D_C_227
ISIGYLLVKHSQTDQEPMCPVGMNKLWSGYSLLYFEGQEKAHNQDLGLAGSCLARFSTMPFLYCNPGDVCYYASRNDKSYWLSTTAPLPMMPVAEEDIRPYISRCSVCEAPAVAIAVHSQDVSIPHCPAGWRSLWIGYSFLMHTAAGDEGGGQSLVSPGSCLEDFRATPFIECNGARGTCHYYANKYSFWLTTIPEQSFQGTPSADTLKAGLIRTHISRCQVCMKNL
>1M3D_D_229
SVDHGFLVTRHSQTTDDPQCPPGTKILYHGYSLLYVQGNERAHGQDLGTAGSCLRKFSTMPFLFCNINNVCNFASRNDYSYWLSTPEPMPMSMAPITGENIRPFISRCAVCEAPAMVMAVHSQTIQIPQCPTGWSSLWIGYSFVMHTSAGAEGSGQALASPGSCLEEFRSAPFIECHGRGTCNYYANAYSFWLATIERSEMFKKPTPSTLKAGELRTHVSRCQVCMRRT
>1M3D_E_229
SVDHGFLVTRHSQTTDDPQCPPGTKILYHGYSLLYVQGNERAHGQDLGTAGSCLRKFSTMPFLFCNINNVCNFASRNDYSYWLSTPEPMPMSMAPITGENIRPFISRCAVCEAPAMVMAVHSQTIQIPQCPTGWSSLWIGYSFVMHTSAGAEGSGQALASPGSCLEEFRSAPFIECHGRGTCNYYANAYSFWLATIERSEMFKKPTPSTLKAGELRTHVSRCQVCMRRT
>1M3D_F_227
ISIGYLLVKHSQTDQEPMCPVGMNKLWSGYSLLYFEGQEKAHNQDLGLAGSCLARFSTMPFLYCNPGDVCYYASRNDKSYWLSTTAPLPMMPVAEEDIRPYISRCSVCEAPAVAIAVHSQDVSIPHCPAGWRSLWIGYSFLMHTAAGDEGGGQSLVSPGSCLEDFRATPFIECNGARGTCHYYANKYSFWLTTIPEQSFQGTPSADTLKAGLIRTHISRCQVCMKNL
>1M3D_G_229
SVDHGFLVTRHSQTTDDPQCPPGTKILYHGYSLLYVQGNERAHGQDLGTAGSCLRKFSTMPFLFCNINNVCNFASRNDYSYWLSTPEPMPMSMAPITGENIRPFISRCAVCEAPAMVMAVHSQTIQIPQCPTGWSSLWIGYSFVMHTSAGAEGSGQALASPGSCLEEFRSAPFIECHGRGTCNYYANAYSFWLATIERSEMFKKPTPSTLKAGELRTHVSRCQVCMRRT
>1M3D_H_229
SVDHGFLVTRHSQTTDDPQCPPGTKILYHGYSLLYVQGNERAHGQDLGTAGSCLRKFSTMPFLFCNINNVCNFASRNDYSYWLSTPEPMPMSMAPITGENIRPFISRCAVCEAPAMVMAVHSQTIQIPQCPTGWSSLWIGYSFVMHTSAGAEGSGQALASPGSCLEEFRSAPFIECHGRGTCNYYANAYSFWLATIERSEMFKKPTPSTLKAGELRTHVSRCQVCMRRT
>1M3D_I_227
ISIGYLLVKHSQTDQEPMCPVGMNKLWSGYSLLYFEGQEKAHNQDLGLAGSCLARFSTMPFLYCNPGDVCYYASRNDKSYWLSTTAPLPMMPVAEEDIRPYISRCSVCEAPAVAIAVHSQDVSIPHCPAGWRSLWIGYSFLMHTAAGDEGGGQSLVSPGSCLEDFRATPFIECNGARGTCHYYANKYSFWLTTIPEQSFQGTPSADTLKAGLIRTHISRCQVCMKNL
>1M3D_J_229
SVDHGFLVTRHSQTTDDPQCPPGTKILYHGYSLLYVQGNERAHGQDLGTAGSCLRKFSTMPFLFCNINNVCNFASRNDYSYWLSTPEPMPMSMAPITGENIRPFISRCAVCEAPAMVMAVHSQTIQIPQCPTGWSSLWIGYSFVMHTSAGAEGSGQALASPGSCLEEFRSAPFIECHGRGTCNYYANAYSFWLATIERSEMFKKPTPSTLKAGELRTHVSRCQVCMRRT
>1M3D_K_229
SVDHGFLVTRHSQTTDDPQCPPGTKILYHGYSLLYVQGNERAHGQDLGTAGSCLRKFSTMPFLFCNINNVCNFASRNDYSYWLSTPEPMPMSMAPITGENIRPFISRCAVCEAPAMVMAVHSQTIQIPQCPTGWSSLWIGYSFVMHTSAGAEGSGQALASPGSCLEEFRSAPFIECHGRGTCNYYANAYSFWLATIERSEMFKKPTPSTLKAGELRTHVSRCQVCMRRT
>1M3D_L_227
ISIGYLLVKHSQTDQEPMCPVGMNKLWSGYSLLYFEGQEKAHNQDLGLAGSCLARFSTMPFLYCNPGDVCYYASRNDKSYWLSTTAPLPMMPVAEEDIRPYISRCSVCEAPAVAIAVHSQDVSIPHCPAGWRSLWIGYSFLMHTAAGDEGGGQSLVSPGSCLEDFRATPFIECNGARGTCHYYANKYSFWLTTIPEQSFQGTPSADTLKAGLIRTHISRCQVCMKNL
>1MFZ_A_436
MRISIFGLGYVGAVCAGCLSARGHEVIGVDVSSTKIDLINQGKSPIVEPGLEALLQQGRQTGRLSGTTDFKKAVLDSDVSFICVGTPSKKNGDLDLGYIETVCREIGFAIREKSERHTVVVRSTVLPGTVNNVVIPLIEDCSGKKAGVDFGVGTNPEFLRESTAIKDYDFPPMTVIGELDKQTGDLLEEIYRELDAPIIRKTVEVAEMIKYTCNVWHAAKVTFANEIGNIAKAVGVDGREVMDVICQDHKLNLSRYYMRPGFAFGGSCLPKDVRALTYRASQLDVEHPMLGSLMRSNSNQVQKAFDLITSHDTRKVGLLGLSFKAGTDDLRESPLVELAEMLIGKGYELRIFDRNVEYARVHGANKEYIESKIPHVSSLLVSDLDEVVASSDVLVLGNGDELFVDLVNKTPSGKKLVDLVGFMPHTTTAQAEGICW
>1MFZ_B_436
MRISIFGLGYVGAVCAGCLSARGHEVIGVDVSSTKIDLINQGKSPIVEPGLEALLQQGRQTGRLSGTTDFKKAVLDSDVSFICVGTPSKKNGDLDLGYIETVCREIGFAIREKSERHTVVVRSTVLPGTVNNVVIPLIEDCSGKKAGVDFGVGTNPEFLRESTAIKDYDFPPMTVIGELDKQTGDLLEEIYRELDAPIIRKTVEVAEMIKYTCNVWHAAKVTFANEIGNIAKAVGVDGREVMDVICQDHKLNLSRYYMRPGFAFGGSCLPKDVRALTYRASQLDVEHPMLGSLMRSNSNQVQKAFDLITSHDTRKVGLLGLSFKAGTDDLRESPLVELAEMLIGKGYELRIFDRNVEYARVHGANKEYIESKIPHVSSLLVSDLDEVVASSDVLVLGNGDELFVDLVNKTPSGKKLVDLVGFMPHTTTAQAEGICW
>1MFZ_C_436
MRISIFGLGYVGAVCAGCLSARGHEVIGVDVSSTKIDLINQGKSPIVEPGLEALLQQGRQTGRLSGTTDFKKAVLDSDVSFICVGTPSKKNGDLDLGYIETVCREIGFAIREKSERHTVVVRSTVLPGTVNNVVIPLIEDCSGKKAGVDFGVGTNPEFLRESTAIKDYDFPPMTVIGELDKQTGDLLEEIYRELDAPIIRKTVEVAEMIKYTCNVWHAAKVTFANEIGNIAKAVGVDGREVMDVICQDHKLNLSRYYMRPGFAFGGSCLPKDVRALTYRASQLDVEHPMLGSLMRSNSNQVQKAFDLITSHDTRKVGLLGLSFKAGTDDLRESPLVELAEMLIGKGYELRIFDRNVEYARVHGANKEYIESKIPHVSSLLVSDLDEVVASSDVLVLGNGDELFVDLVNKTPSGKKLVDLVGFMPHTTTAQAEGICW
>1MFZ_D_436
MRISIFGLGYVGAVCAGCLSARGHEVIGVDVSSTKIDLINQGKSPIVEPGLEALLQQGRQTGRLSGTTDFKKAVLDSDVSFICVGTPSKKNGDLDLGYIETVCREIGFAIREKSERHTVVVRSTVLPGTVNNVVIPLIEDCSGKKAGVDFGVGTNPEFLRESTAIKDYDFPPMTVIGELDKQTGDLLEEIYRELDAPIIRKTVEVAEMIKYTCNVWHAAKVTFANEIGNIAKAVGVDGREVMDVICQDHKLNLSRYYMRPGFAFGGSCLPKDVRALTYRASQLDVEHPMLGSLMRSNSNQVQKAFDLITSHDTRKVGLLGLSFKAGTDDLRESPLVELAEMLIGKGYELRIFDRNVEYARVHGANKEYIESKIPHVSSLLVSDLDEVVASSDVLVLGNGDELFVDLVNKTPSGKKLVDLVGFMPHTTTAQAEGICW
>1MI7_R_107
AQQSPYSAAMAEQRHQEWLRFVDLLKNAYQNDLHLPLLNLMLTPDEREALGTRVRIVEELLRGEMSQRELKNELGAGIATITRGSNSLKAAPVELRQWLEEVLLKSD
>1MN3_A_54
SSLIKKIEENERKDTLNTLQNMFPDMDPSLIEDVCIAKKSRIEPCVDALLSLSE
>1MO1_A_87
MVQQKVEVRLKTGLQARPAALFVQEANRFTSDVFLEKDGKKVNAKSIMGLMSLAVSTGTEVTLIAQGEDEQEALEKLAAYVQEEVLQ
>1MO1_B_87
MVQQKVEVRLKTGLQARPAALFVQEANRFTSDVFLEKDGKKVNAKSIMGLMSLAVSTGTEVTLIAQGEDEQEALEKLAAYVQEEVLQ
>1MO1_C_87
MVQQKVEVRLKTGLQARPAALFVQEANRFTSDVFLEKDGKKVNAKSIMGLMSLAVSTGTEVTLIAQGEDEQEALEKLAAYVQEEVLQ
>1MO1_D_87
MVQQKVEVRLKTGLQARPAALFVQEANRFTSDVFLEKDGKKVNAKSIMGLMSLAVSTGTEVTLIAQGEDEQEALEKLAAYVQEEVLQ
>1MU4_A_87
MVQQKVEVRLKTGLQARPAALFVQEANRFTSDVFLEKDGKKVNAKSIMGLMSLAVSTGTEVTLIAQGEDEQEALEKLAAYVQEEVLQ
>1MU4_B_87
MVQQKVEVRLKTGLQARPAALFVQEANRFTSDVFLEKDGKKVNAKSIMGLMSLAVSTGTEVTLIAQGEDEQEALEKLAAYVQEEVLQ
>1MUU_A_436
MRISIFGLGYVGAVCAGCLSARGHEVIGVDVSSTKIDLINQGKSPIVEPGLEALLQQGRQTGRLSGTTDFKKAVLDSDVSFICVGTPSKKNGDLDLGYIETVCREIGFAIREKSERHTVVVRSTVLPGTVNNVVIPLIEDCSGKKAGVDFGVGTNPEFLRESTAIKDYDFPPMTVIGELDKQTGDLLEEIYRELDAPIIRKTVEVAEMIKYTCNVWHAAKVTFANEIGNIAKAVGVDGREVMDVICQDHKLNLSRYYMRPGFAFGGSCLPKDVRALTYRASQLDVEHPMLGSLMRSNSNQVQKAFDLITSHDTRKVGLLGLSFKAGTDDLRESPLVELAEMLIGKGYELRIFDRNVEYARVHGANKEYIESKIPHVSSLLVSDLDEVVASSDVLVLGNGDELFVDLVNKTPSGKKLVDLVGFMPHTTTAQAEGICW
>1MUU_B_436
MRISIFGLGYVGAVCAGCLSARGHEVIGVDVSSTKIDLINQGKSPIVEPGLEALLQQGRQTGRLSGTTDFKKAVLDSDVSFICVGTPSKKNGDLDLGYIETVCREIGFAIREKSERHTVVVRSTVLPGTVNNVVIPLIEDCSGKKAGVDFGVGTNPEFLRESTAIKDYDFPPMTVIGELDKQTGDLLEEIYRELDAPIIRKTVEVAEMIKYTCNVWHAAKVTFANEIGNIAKAVGVDGREVMDVICQDHKLNLSRYYMRPGFAFGGSCLPKDVRALTYRASQLDVEHPMLGSLMRSNSNQVQKAFDLITSHDTRKVGLLGLSFKAGTDDLRESPLVELAEMLIGKGYELRIFDRNVEYARVHGANKEYIESKIPHVSSLLVSDLDEVVASSDVLVLGNGDELFVDLVNKTPSGKKLVDLVGFMPHTTTAQAEGICW
>1MUU_C_436
MRISIFGLGYVGAVCAGCLSARGHEVIGVDVSSTKIDLINQGKSPIVEPGLEALLQQGRQTGRLSGTTDFKKAVLDSDVSFICVGTPSKKNGDLDLGYIETVCREIGFAIREKSERHTVVVRSTVLPGTVNNVVIPLIEDCSGKKAGVDFGVGTNPEFLRESTAIKDYDFPPMTVIGELDKQTGDLLEEIYRELDAPIIRKTVEVAEMIKYTCNVWHAAKVTFANEIGNIAKAVGVDGREVMDVICQDHKLNLSRYYMRPGFAFGGSCLPKDVRALTYRASQLDVEHPMLGSLMRSNSNQVQKAFDLITSHDTRKVGLLGLSFKAGTDDLRESPLVELAEMLIGKGYELRIFDRNVEYARVHGANKEYIESKIPHVSSLLVSDLDEVVASSDVLVLGNGDELFVDLVNKTPSGKKLVDLVGFMPHTTTAQAEGICW
>1MUU_D_436
MRISIFGLGYVGAVCAGCLSARGHEVIGVDVSSTKIDLINQGKSPIVEPGLEALLQQGRQTGRLSGTTDFKKAVLDSDVSFICVGTPSKKNGDLDLGYIETVCREIGFAIREKSERHTVVVRSTVLPGTVNNVVIPLIEDCSGKKAGVDFGVGTNPEFLRESTAIKDYDFPPMTVIGELDKQTGDLLEEIYRELDAPIIRKTVEVAEMIKYTCNVWHAAKVTFANEIGNIAKAVGVDGREVMDVICQDHKLNLSRYYMRPGFAFGGSCLPKDVRALTYRASQLDVEHPMLGSLMRSNSNQVQKAFDLITSHDTRKVGLLGLSFKAGTDDLRESPLVELAEMLIGKGYELRIFDRNVEYARVHGANKEYIESKIPHVSSLLVSDLDEVVASSDVLVLGNGDELFVDLVNKTPSGKKLVDLVGFMPHTTTAQAEGICW
>1MV8_A_436
MRISIFGLGYVGAVCAGCLSARGHEVIGVDVSSTKIDLINQGKSPIVEPGLEALLQQGRQTGRLSGTTDFKKAVLDSDVSFICVGTPSKKNGDLDLGYIETVCREIGFAIREKSERHTVVVRSTVLPGTVNNVVIPLIEDCSGKKAGVDFGVGTNPEFLRESTAIKDYDFPPMTVIGELDKQTGDLLEEIYRELDAPIIRKTVEVAEMIKYTCNVWHAAKVTFANEIGNIAKAVGVDGREVMDVICQDHKLNLSRYYMRPGFAFGGSCLPKDVRALTYRASQLDVEHPMLGSLMRSNSNQVQKAFDLITSHDTRKVGLLGLSFKAGTDDLRESPLVELAEMLIGKGYELRIFDRNVEYARVHGANKEYIESKIPHVSSLLVSDLDEVVASSDVLVLGNGDELFVDLVNKTPSGKKLVDLVGFMPHTTTAQAEGICW
>1MV8_B_436
MRISIFGLGYVGAVCAGCLSARGHEVIGVDVSSTKIDLINQGKSPIVEPGLEALLQQGRQTGRLSGTTDFKKAVLDSDVSFICVGTPSKKNGDLDLGYIETVCREIGFAIREKSERHTVVVRSTVLPGTVNNVVIPLIEDCSGKKAGVDFGVGTNPEFLRESTAIKDYDFPPMTVIGELDKQTGDLLEEIYRELDAPIIRKTVEVAEMIKYTCNVWHAAKVTFANEIGNIAKAVGVDGREVMDVICQDHKLNLSRYYMRPGFAFGGSCLPKDVRALTYRASQLDVEHPMLGSLMRSNSNQVQKAFDLITSHDTRKVGLLGLSFKAGTDDLRESPLVELAEMLIGKGYELRIFDRNVEYARVHGANKEYIESKIPHVSSLLVSDLDEVVASSDVLVLGNGDELFVDLVNKTPSGKKLVDLVGFMPHTTTAQAEGICW
>1MV8_C_436
MRISIFGLGYVGAVCAGCLSARGHEVIGVDVSSTKIDLINQGKSPIVEPGLEALLQQGRQTGRLSGTTDFKKAVLDSDVSFICVGTPSKKNGDLDLGYIETVCREIGFAIREKSERHTVVVRSTVLPGTVNNVVIPLIEDCSGKKAGVDFGVGTNPEFLRESTAIKDYDFPPMTVIGELDKQTGDLLEEIYRELDAPIIRKTVEVAEMIKYTCNVWHAAKVTFANEIGNIAKAVGVDGREVMDVICQDHKLNLSRYYMRPGFAFGGSCLPKDVRALTYRASQLDVEHPMLGSLMRSNSNQVQKAFDLITSHDTRKVGLLGLSFKAGTDDLRESPLVELAEMLIGKGYELRIFDRNVEYARVHGANKEYIESKIPHVSSLLVSDLDEVVASSDVLVLGNGDELFVDLVNKTPSGKKLVDLVGFMPHTTTAQAEGICW
>1MV8_D_436
MRISIFGLGYVGAVCAGCLSARGHEVIGVDVSSTKIDLINQGKSPIVEPGLEALLQQGRQTGRLSGTTDFKKAVLDSDVSFICVGTPSKKNGDLDLGYIETVCREIGFAIREKSERHTVVVRSTVLPGTVNNVVIPLIEDCSGKKAGVDFGVGTNPEFLRESTAIKDYDFPPMTVIGELDKQTGDLLEEIYRELDAPIIRKTVEVAEMIKYTCNVWHAAKVTFANEIGNIAKAVGVDGREVMDVICQDHKLNLSRYYMRPGFAFGGSCLPKDVRALTYRASQLDVEHPMLGSLMRSNSNQVQKAFDLITSHDTRKVGLLGLSFKAGTDDLRESPLVELAEMLIGKGYELRIFDRNVEYARVHGANKEYIESKIPHVSSLLVSDLDEVVASSDVLVLGNGDELFVDLVNKTPSGKKLVDLVGFMPHTTTAQAEGICW
>1N1C_A_217
MSQVDINPARALVYQLLSSLFAREVDEQRLKELTSEAAQQFWEQLSLEANFTQSVDKIRSTLNGIKDDEALLELAADYCGLFLVGTKHSASPYASLYLSGEDEPLLFGEQHQQMSEFLHQSKLQVQSHFPEPADHLAVMLAYMAHLCCHSENSVQLSFLQTCVNSWLAKFINHLTQCNKNGFYSAVATLTLAWVKQDIAQLEPAVAIISLEHHHHHH
>1N1C_B_217
MSQVDINPARALVYQLLSSLFAREVDEQRLKELTSEAAQQFWEQLSLEANFTQSVDKIRSTLNGIKDDEALLELAADYCGLFLVGTKHSASPYASLYLSGEDEPLLFGEQHQQMSEFLHQSKLQVQSHFPEPADHLAVMLAYMAHLCCHSENSVQLSFLQTCVNSWLAKFINHLTQCNKNGFYSAVATLTLAWVKQDIAQLEPAVAIISLEHHHHHH
>1N9J_A_98
MIPGGLSEAKPATPEIQEIVDKVKPQLEEKTNETYGKLEAVQYKTQVVAGTNYYIKVRAGDNKYMHLKVFKSLPGQNEDLVLTGYQVDKNKDDELTGF
>1N9J_B_98
MIPGGLSEAKPATPEIQEIVDKVKPQLEEKTNETYGKLEAVQYKTQVVAGTNYYIKVRAGDNKYMHLKVFKSLPGQNEDLVLTGYQVDKNKDDELTGF
>1NIR_A_543
KDDMKAAEQYQGAASAVDPAHVVRTNGAPDMSESEFNEAKQIYFQRCAGCHGVLRKGATGKPLTPDITQQRGQQYLEALITYGTPLGMPNWGSSGELSKEQITLMAKYIQHTPPQPPEWGMPEMRESWKVLVKPEDRPKKQLNDLDLPNLFSVTLRDAGQIALVDGDSKKIVKVIDTGYAVHISRMSASGRYLLVIGRDARIDMIDLWAKEPTKVAEIKIGIEARSVESSKFKGYEDRYTIAGAYWPPQFAIMDGETLEPKQIVSTRGMTVDTQTYHPEPRVAAIIASHEHPEFIVNVKETGKVLLVNYKDIDNLTVTSIGAAPFLHDGGWDSSHRYFMTAANNSNKVAVIDSKDRRLSALVDVGKTPHPGRGANFVHPKYGPVWSTSHLGDGSISLIGTDPKNHPQYAWKKVAELQGQGGGSLFIKTHPKSSHLYVDTTFNPDARISQSVAVFDLKNLDAKYQVLPIAEWADLGEGAKRVVQPEYNKRGDEVWFSVWNGKNDSSALVVVDDKTLKLKAVVKDPRLITPTGKFNVYNTQHDVY
>1NIR_B_543
KDDMKAAEQYQGAASAVDPAHVVRTNGAPDMSESEFNEAKQIYFQRCAGCHGVLRKGATGKPLTPDITQQRGQQYLEALITYGTPLGMPNWGSSGELSKEQITLMAKYIQHTPPQPPEWGMPEMRESWKVLVKPEDRPKKQLNDLDLPNLFSVTLRDAGQIALVDGDSKKIVKVIDTGYAVHISRMSASGRYLLVIGRDARIDMIDLWAKEPTKVAEIKIGIEARSVESSKFKGYEDRYTIAGAYWPPQFAIMDGETLEPKQIVSTRGMTVDTQTYHPEPRVAAIIASHEHPEFIVNVKETGKVLLVNYKDIDNLTVTSIGAAPFLHDGGWDSSHRYFMTAANNSNKVAVIDSKDRRLSALVDVGKTPHPGRGANFVHPKYGPVWSTSHLGDGSISLIGTDPKNHPQYAWKKVAELQGQGGGSLFIKTHPKSSHLYVDTTFNPDARISQSVAVFDLKNLDAKYQVLPIAEWADLGEGAKRVVQPEYNKRGDEVWFSVWNGKNDSSALVVVDDKTLKLKAVVKDPRLITPTGKFNVYNTQHDVY
>1NNO_A_543
KDDMKAAEQYQGAASAVDPAHVVRTNGAPDMSESEFNEAKQIYFQRCAGCHGVLRKGATGKPLTPDITQQRGQQYLEALITYGTPLGMPNWGSSGELSKEQITLMAKYIQHTPPQPPEWGMPEMRESWKVLVKPEDRPKKQLNDLDLPNLFSVTLRDAGQIALVDGDSKKIVKVIDTGYAVHISRMSASGRYLLVIGRDARIDMIDLWAKEPTKVAEIKIGIEARSVESSKFKGYEDRYTIAGAYWPPQFAIMDGETLEPKQIVSTRGMTVDTQTYHPEPRVAAIIASHEHPEFIVNVKETGKVLLVNYKDIDNLTVTSIGAAPFLHDGGWDSSHRYFMTAANNSNKVAVIDSKDRRLSALVDVGKTPHPGRGANFVHPKYGPVWSTSHLGDGSISLIGTDPKNHPQYAWKKVAELQGQGGGSLFIKTHPKSSHLYVDTTFNPDARISQSVAVFDLKNLDAKYQVLPIAEWADLGEGAKRVVQPEYNKRGDEVWFSVWNGKNDSSALVVVDDKTLKLKAVVKDPRLITPTGKFNVYNTQHDVY
>1NNO_B_543
KDDMKAAEQYQGAASAVDPAHVVRTNGAPDMSESEFNEAKQIYFQRCAGCHGVLRKGATGKPLTPDITQQRGQQYLEALITYGTPLGMPNWGSSGELSKEQITLMAKYIQHTPPQPPEWGMPEMRESWKVLVKPEDRPKKQLNDLDLPNLFSVTLRDAGQIALVDGDSKKIVKVIDTGYAVHISRMSASGRYLLVIGRDARIDMIDLWAKEPTKVAEIKIGIEARSVESSKFKGYEDRYTIAGAYWPPQFAIMDGETLEPKQIVSTRGMTVDTQTYHPEPRVAAIIASHEHPEFIVNVKETGKVLLVNYKDIDNLTVTSIGAAPFLHDGGWDSSHRYFMTAANNSNKVAVIDSKDRRLSALVDVGKTPHPGRGANFVHPKYGPVWSTSHLGDGSISLIGTDPKNHPQYAWKKVAELQGQGGGSLFIKTHPKSSHLYVDTTFNPDARISQSVAVFDLKNLDAKYQVLPIAEWADLGEGAKRVVQPEYNKRGDEVWFSVWNGKNDSSALVVVDDKTLKLKAVVKDPRLITPTGKFNVYNTQHDVY
>1NNQ_A_171
MVVKRTMTKKFLEEAFAGESMAHMRYLIFAEKAEQEGFPNIAKLFRAIAYAEFVHAKNHFIALGKLGKTPENLQMGIEGETFEVEEMYPVYNKAAEFQGEKEAVRTTHYALEAEKIHAELYRKAKEKAEKGEDIEIKKVYICPICGYTAVDEAPEYCPVCGAPKEKFVVFE
>1NNQ_B_171
MVVKRTMTKKFLEEAFAGESMAHMRYLIFAEKAEQEGFPNIAKLFRAIAYAEFVHAKNHFIALGKLGKTPENLQMGIEGETFEVEEMYPVYNKAAEFQGEKEAVRTTHYALEAEKIHAELYRKAKEKAEKGEDIEIKKVYICPICGYTAVDEAPEYCPVCGAPKEKFVVFE
>1NPB_A_141
MLQSLNHLTLAVSDLQKSVTFWHELLGLTLHARWNTGAYLTCGDLWVCLSYDEARQYVPPQESDYTHYAFTVAEEDFEPLSQRLEQAGVTIWKQNKSEGASFYFLDPDGHKLELHVGSLAARLAACREKPYAGMVFTSDEA
>1NPB_B_141
MLQSLNHLTLAVSDLQKSVTFWHELLGLTLHARWNTGAYLTCGDLWVCLSYDEARQYVPPQESDYTHYAFTVAEEDFEPLSQRLEQAGVTIWKQNKSEGASFYFLDPDGHKLELHVGSLAARLAACREKPYAGMVFTSDEA
>1NPB_C_141
MLQSLNHLTLAVSDLQKSVTFWHELLGLTLHARWNTGAYLTCGDLWVCLSYDEARQYVPPQESDYTHYAFTVAEEDFEPLSQRLEQAGVTIWKQNKSEGASFYFLDPDGHKLELHVGSLAARLAACREKPYAGMVFTSDEA
>1NPB_D_141
MLQSLNHLTLAVSDLQKSVTFWHELLGLTLHARWNTGAYLTCGDLWVCLSYDEARQYVPPQESDYTHYAFTVAEEDFEPLSQRLEQAGVTIWKQNKSEGASFYFLDPDGHKLELHVGSLAARLAACREKPYAGMVFTSDEA
>1NPB_E_141
MLQSLNHLTLAVSDLQKSVTFWHELLGLTLHARWNTGAYLTCGDLWVCLSYDEARQYVPPQESDYTHYAFTVAEEDFEPLSQRLEQAGVTIWKQNKSEGASFYFLDPDGHKLELHVGSLAARLAACREKPYAGMVFTSDEA
>1NPB_F_141
MLQSLNHLTLAVSDLQKSVTFWHELLGLTLHARWNTGAYLTCGDLWVCLSYDEARQYVPPQESDYTHYAFTVAEEDFEPLSQRLEQAGVTIWKQNKSEGASFYFLDPDGHKLELHVGSLAARLAACREKPYAGMVFTSDEA
>1NPR_A_248
MSEQQVQELEKKWYALQVEPGKENEAKENLLKVLELEGLKDLVDEVIVPAEEKVVIRAQGKEKYRLSLKGNARDISVLGKKGVTTFRIENGEVKVVESVEGDTCVNAPPISKPGQKITCKENKTEAKIVLDNKIFPGYILIKAHMNDKLLMAIEKTPHVFRPVMVGGKPVPLKEEEVQNILNQIKRGVKPSKVEFEKGDQVRVIEGPFMNFTGTVEEVHPEKRKLTVMISIFGRMTPVELDFDQVEKI
>1NQB_A_256
QVQLQQSGAELVKPGASVKLSCKASGYTFTSYWMHWVKQRPGRGLEWIGRIDPNSGGTKYNEKFKSKATLTVDKPSSTAYMQLSSLTSEDSAVYYCARYDYYGSSYFDYWGQGTTVTVSSDIELTQTPLSLPVSLGDQASISCRSSQSIVHSNGNTYLEWYLQKPGQSPKLLIYKVSNRFSGVPDRFSGSGSGTDFTLKISRVEAEDLGVYYCFQGSHVPYTFGGGTKLEIKRAAAEQKLISEEDLNGAAHHHHHH
>1NQB_C_256
QVQLQQSGAELVKPGASVKLSCKASGYTFTSYWMHWVKQRPGRGLEWIGRIDPNSGGTKYNEKFKSKATLTVDKPSSTAYMQLSSLTSEDSAVYYCARYDYYGSSYFDYWGQGTTVTVSSDIELTQTPLSLPVSLGDQASISCRSSQSIVHSNGNTYLEWYLQKPGQSPKLLIYKVSNRFSGVPDRFSGSGSGTDFTLKISRVEAEDLGVYYCFQGSHVPYTFGGGTKLEIKRAAAEQKLISEEDLNGAAHHHHHH
>1O4W_A_147
MGSDKIHHHHHHMEADRGRNNKVRCAVVDTNVLMYVYLNKADVVGQLREFGFSRFLITASVKRELEKLEMSLRGKEKVAARFALKLLEHFEVVETESEGDPSLIEAAEKYGCILITNDKELKRKAKQRGIPVGYLKEDKRVFVELLD
>1O5O_A_221
MGSDKIHHHHHHMKNLVVVDHPLIKHKLTIMRDKNTGPKEFRELLREITLLLAYEATRHLKCEEVEVETPITKTIGYRINDKDIVVVPILRAGLVMADGILELLPNASVGHIGIYRDPETLQAVEYYAKLPPLNDDKEVFLLDPMLATGVSSIKAIEILKENGAKKITLVALIAAPEGVEAVEKKYEDVKIYVAALDERLNDHGYIIPGLGDAGDRLFRTK
>1O5O_B_221
MGSDKIHHHHHHMKNLVVVDHPLIKHKLTIMRDKNTGPKEFRELLREITLLLAYEATRHLKCEEVEVETPITKTIGYRINDKDIVVVPILRAGLVMADGILELLPNASVGHIGIYRDPETLQAVEYYAKLPPLNDDKEVFLLDPMLATGVSSIKAIEILKENGAKKITLVALIAAPEGVEAVEKKYEDVKIYVAALDERLNDHGYIIPGLGDAGDRLFRTK
>1O5O_C_221
MGSDKIHHHHHHMKNLVVVDHPLIKHKLTIMRDKNTGPKEFRELLREITLLLAYEATRHLKCEEVEVETPITKTIGYRINDKDIVVVPILRAGLVMADGILELLPNASVGHIGIYRDPETLQAVEYYAKLPPLNDDKEVFLLDPMLATGVSSIKAIEILKENGAKKITLVALIAAPEGVEAVEKKYEDVKIYVAALDERLNDHGYIIPGLGDAGDRLFRTK
>1O5O_D_221
MGSDKIHHHHHHMKNLVVVDHPLIKHKLTIMRDKNTGPKEFRELLREITLLLAYEATRHLKCEEVEVETPITKTIGYRINDKDIVVVPILRAGLVMADGILELLPNASVGHIGIYRDPETLQAVEYYAKLPPLNDDKEVFLLDPMLATGVSSIKAIEILKENGAKKITLVALIAAPEGVEAVEKKYEDVKIYVAALDERLNDHGYIIPGLGDAGDRLFRTK
>1O5Q_A_305
MASSLHSPGQAFRAALAKENPLQIVGAINANHALLAQRAGYQAIYLSGGGVAAGSLGLPDLGISTLDDVLTDIRRITDVCPLPLLVDADIGFGSSAFNVARTVKSIAKAGAAALHIEDQVGAKRCGHRPNKAIVSKEEMVDRIRAAVDARTDPNFVIMARTDALAVEGLEAALDRAQAYVDAGADMLFPEAITELSMYRRFADVAQVPILANITEFGATPLFTTDELRSAHVAMALYPLSAFRAMNRAAEKVYTVLRQEGTQKNVIDIMQTRNELYESINYYQFEEKLDALYRNKKSLEHHHHHH
>1O5Q_B_305
MASSLHSPGQAFRAALAKENPLQIVGAINANHALLAQRAGYQAIYLSGGGVAAGSLGLPDLGISTLDDVLTDIRRITDVCPLPLLVDADIGFGSSAFNVARTVKSIAKAGAAALHIEDQVGAKRCGHRPNKAIVSKEEMVDRIRAAVDARTDPNFVIMARTDALAVEGLEAALDRAQAYVDAGADMLFPEAITELSMYRRFADVAQVPILANITEFGATPLFTTDELRSAHVAMALYPLSAFRAMNRAAEKVYTVLRQEGTQKNVIDIMQTRNELYESINYYQFEEKLDALYRNKKSLEHHHHHH
>1O5Q_C_305
MASSLHSPGQAFRAALAKENPLQIVGAINANHALLAQRAGYQAIYLSGGGVAAGSLGLPDLGISTLDDVLTDIRRITDVCPLPLLVDADIGFGSSAFNVARTVKSIAKAGAAALHIEDQVGAKRCGHRPNKAIVSKEEMVDRIRAAVDARTDPNFVIMARTDALAVEGLEAALDRAQAYVDAGADMLFPEAITELSMYRRFADVAQVPILANITEFGATPLFTTDELRSAHVAMALYPLSAFRAMNRAAEKVYTVLRQEGTQKNVIDIMQTRNELYESINYYQFEEKLDALYRNKKSLEHHHHHH
>1O5Q_D_305
MASSLHSPGQAFRAALAKENPLQIVGAINANHALLAQRAGYQAIYLSGGGVAAGSLGLPDLGISTLDDVLTDIRRITDVCPLPLLVDADIGFGSSAFNVARTVKSIAKAGAAALHIEDQVGAKRCGHRPNKAIVSKEEMVDRIRAAVDARTDPNFVIMARTDALAVEGLEAALDRAQAYVDAGADMLFPEAITELSMYRRFADVAQVPILANITEFGATPLFTTDELRSAHVAMALYPLSAFRAMNRAAEKVYTVLRQEGTQKNVIDIMQTRNELYESINYYQFEEKLDALYRNKKSLEHHHHHH
>1OBP_A_159
AQEEEAEQNLSELSGPWRTVYIGSTNPEKIQENGPFRTYFRELVFDDEKGTVDFYFSVKRDGKWKNVHVKATKQDDGTYVADYEGQNVFKIVSLSRTHLVAHNINVDKHGQTTELTGLFVKLNVEDEDLEKFWKLTEDKGIDKKNVVNFLENEDHPHPE
>1OBP_B_159
AQEEEAEQNLSELSGPWRTVYIGSTNPEKIQENGPFRTYFRELVFDDEKGTVDFYFSVKRDGKWKNVHVKATKQDDGTYVADYEGQNVFKIVSLSRTHLVAHNINVDKHGQTTELTGLFVKLNVEDEDLEKFWKLTEDKGIDKKNVVNFLENEDHPHPE
>1OM3_H_225
EVQLVESGGGLVKAGGSLILSCGVSNFRISAHTMNWVRRVPGGGLEWVASISTSSTYRDYADAVKGRFTVSRDDLEDFVYLQMHKMRVEDTAIYYCARKGSDRLSDNDPFDAWGPGTVVTVSPASTKGPSVFPLAPSSKSTSGGTAALGCLVKDYFPEPVTVSWNSGALTSGVHTFPAVLQSSGLYSLSSVVTVPSSSLGTQTYICNVNHKPSNTKVDKKVEPKS
>1OM3_K_225
EVQLVESGGGLVKAGGSLILSCGVSNFRISAHTMNWVRRVPGGGLEWVASISTSSTYRDYADAVKGRFTVSRDDLEDFVYLQMHKMRVEDTAIYYCARKGSDRLSDNDPFDAWGPGTVVTVSPASTKGPSVFPLAPSSKSTSGGTAALGCLVKDYFPEPVTVSWNSGALTSGVHTFPAVLQSSGLYSLSSVVTVPSSSLGTQTYICNVNHKPSNTKVDKKVEPKS
>1OM3_L_212
VVMTQSPSTLSASVGDTITITCRASQSIETWLAWYQQKPGKAPKLLIYKASTLKTGVPSRFSGSGSGTEFTLTISGLQFDDFATYHCQHYAGYSATFGQGTRVEIKRTVAAPSVFIFPPSDEQLKSGTASVVCLLNNFYPREAKVQWKVDNALQSGNSQESVTEQDSKDSTYSLSSTLTLSKADYEKHKVYACEVTHQGLSSPVTKSFNRGE
>1OM3_M_212
VVMTQSPSTLSASVGDTITITCRASQSIETWLAWYQQKPGKAPKLLIYKASTLKTGVPSRFSGSGSGTEFTLTISGLQFDDFATYHCQHYAGYSATFGQGTRVEIKRTVAAPSVFIFPPSDEQLKSGTASVVCLLNNFYPREAKVQWKVDNALQSGNSQESVTEQDSKDSTYSLSSTLTLSKADYEKHKVYACEVTHQGLSSPVTKSFNRGE
>1OP3_H_225
EVQLVESGGGLVKAGGSLILSCGVSNFRISAHTMNWVRRVPGGGLEWVASISTSSTYRDYADAVKGRFTVSRDDLEDFVYLQMHKMRVEDTAIYYCARKGSDRLSDNDPFDAWGPGTVVTVSPASTKGPSVFPLAPSSKSTSGGTAALGCLVKDYFPEPVTVSWNSGALTSGVHTFPAVLQSSGLYSLSSVVTVPSSSLGTQTYICNVNHKPSNTKVDKKVEPKS
>1OP3_K_212
VVMTQSPSTLSASVGDTITITCRASQSIETWLAWYQQKPGKAPKLLIYKASTLKTGVPSRFSGSGSGTEFTLTISGLQFDDFATYHCQHYAGYSATFGQGTRVEIKRTVAAPSVFIFPPSDEQLKSGTASVVCLLNNFYPREAKVQWKVDNALQSGNSQESVTEQDSKDSTYSLSSTLTLSKADYEKHKVYACEVTHQGLSSPVTKSFNRGE
>1OP3_L_212
VVMTQSPSTLSASVGDTITITCRASQSIETWLAWYQQKPGKAPKLLIYKASTLKTGVPSRFSGSGSGTEFTLTISGLQFDDFATYHCQHYAGYSATFGQGTRVEIKRTVAAPSVFIFPPSDEQLKSGTASVVCLLNNFYPREAKVQWKVDNALQSGNSQESVTEQDSKDSTYSLSSTLTLSKADYEKHKVYACEVTHQGLSSPVTKSFNRGE
>1OP3_M_225
EVQLVESGGGLVKAGGSLILSCGVSNFRISAHTMNWVRRVPGGGLEWVASISTSSTYRDYADAVKGRFTVSRDDLEDFVYLQMHKMRVEDTAIYYCARKGSDRLSDNDPFDAWGPGTVVTVSPASTKGPSVFPLAPSSKSTSGGTAALGCLVKDYFPEPVTVSWNSGALTSGVHTFPAVLQSSGLYSLSSVVTVPSSSLGTQTYICNVNHKPSNTKVDKKVEPKS
>1OP5_H_225
EVQLVESGGGLVKAGGSLILSCGVSNFRISAHTMNWVRRVPGGGLEWVASISTSSTYRDYADAVKGRFTVSRDDLEDFVYLQMHKMRVEDTAIYYCARKGSDRLSDNDPFDAWGPGTVVTVSPASTKGPSVFPLAPSSKSTSGGTAALGCLVKDYFPEPVTVSWNSGALTSGVHTFPAVLQSSGLYSLSSVVTVPSSSLGTQTYICNVNHKPSNTKVDKKVEPKS
>1OP5_K_212
VVMTQSPSTLSASVGDTITITCRASQSIETWLAWYQQKPGKAPKLLIYKASTLKTGVPSRFSGSGSGTEFTLTISGLQFDDFATYHCQHYAGYSATFGQGTRVEIKRTVAAPSVFIFPPSDEQLKSGTASVVCLLNNFYPREAKVQWKVDNALQSGNSQESVTEQDSKDSTYSLSSTLTLSKADYEKHKVYACEVTHQGLSSPVTKSFNRGE
>1OP5_L_212
VVMTQSPSTLSASVGDTITITCRASQSIETWLAWYQQKPGKAPKLLIYKASTLKTGVPSRFSGSGSGTEFTLTISGLQFDDFATYHCQHYAGYSATFGQGTRVEIKRTVAAPSVFIFPPSDEQLKSGTASVVCLLNNFYPREAKVQWKVDNALQSGNSQESVTEQDSKDSTYSLSSTLTLSKADYEKHKVYACEVTHQGLSSPVTKSFNRGE
>1OP5_M_225
EVQLVESGGGLVKAGGSLILSCGVSNFRISAHTMNWVRRVPGGGLEWVASISTSSTYRDYADAVKGRFTVSRDDLEDFVYLQMHKMRVEDTAIYYCARKGSDRLSDNDPFDAWGPGTVVTVSPASTKGPSVFPLAPSSKSTSGGTAALGCLVKDYFPEPVTVSWNSGALTSGVHTFPAVLQSSGLYSLSSVVTVPSSSLGTQTYICNVNHKPSNTKVDKKVEPKS
>1OQF_A_295
SLHSPGKAFRAALTKENPLQIVGTINANHALLAQRAGYQAIYLSGGGVAAGSLGLPDLGISTLDDVLTDIRRITDVCSLPLLVDADIGFGSSAFNVARTVKSMIKAGAAGLHIEDQVGAKRCGHRPNKAIVSKEEMVDRIRAAVDAKTDPDFVIMARTDALAVEGLDAAIERAQAYVEAGAEMLFPEAITELAMYRQFADAVQVPILANITEFGATPLFTTDELRSAHVAMALYPLSAFRAMNRAAEHVYNVLRQEGTQKSVIDTMQTRNELYESINYYQYEEKLDNLFARSQVK
>1OQF_B_295
SLHSPGKAFRAALTKENPLQIVGTINANHALLAQRAGYQAIYLSGGGVAAGSLGLPDLGISTLDDVLTDIRRITDVCSLPLLVDADIGFGSSAFNVARTVKSMIKAGAAGLHIEDQVGAKRCGHRPNKAIVSKEEMVDRIRAAVDAKTDPDFVIMARTDALAVEGLDAAIERAQAYVEAGAEMLFPEAITELAMYRQFADAVQVPILANITEFGATPLFTTDELRSAHVAMALYPLSAFRAMNRAAEHVYNVLRQEGTQKSVIDTMQTRNELYESINYYQYEEKLDNLFARSQVK
>1OSY_A_114
SATSLTFQLAYLVKKIDFDYTPNWGRGTPSSYIDNLTFPKVLTDKKYSYRVVVNGSDLGVESNFAVTPSGGQTINFLQYNKGYGVADTKTIQVFVVIPDTGNSEEYIIAEWKKT
>1OSY_B_114
SATSLTFQLAYLVKKIDFDYTPNWGRGTPSSYIDNLTFPKVLTDKKYSYRVVVNGSDLGVESNFAVTPSGGQTINFLQYNKGYGVADTKTIQVFVVIPDTGNSEEYIIAEWKKT
>1OW6_A_161
SSPADSYNEGVKLQPQEISPPPTANLDRSNDKVYENVTGLVKAVIEMSSKIQPAPPEEYVPMVKEVGLALRTLLATVDETIPLLPASTHREIEMAQKLLNSDLGELINKMKLAQQYVMTSLQQEYKKQMLTAAHALAVDAKNLLDVIDQARLKMLGQTRPH
>1OW6_B_161
SSPADSYNEGVKLQPQEISPPPTANLDRSNDKVYENVTGLVKAVIEMSSKIQPAPPEEYVPMVKEVGLALRTLLATVDETIPLLPASTHREIEMAQKLLNSDLGELINKMKLAQQYVMTSLQQEYKKQMLTAAHALAVDAKNLLDVIDQARLKMLGQTRPH
>1OW6_C_161
SSPADSYNEGVKLQPQEISPPPTANLDRSNDKVYENVTGLVKAVIEMSSKIQPAPPEEYVPMVKEVGLALRTLLATVDETIPLLPASTHREIEMAQKLLNSDLGELINKMKLAQQYVMTSLQQEYKKQMLTAAHALAVDAKNLLDVIDQARLKMLGQTRPH
>1OW6_D_13
ATRELDELMASLS
>1OW6_F_13
ATRELDELMASLS
>1OY0_A_281
MSEQTIYGANTPGGSGPRTKIRTHHLQRWKADGHKWAMLTAYDYSTARIFDEAGIPVLLVGDSAANVVYGYDTTVPISIDELIPLVRGVVRGAPHALVVADLPFGSYEAGPTAALAAATRFLKDGGAHAVKLEGGERVAEQIACLTAAGIPVMAHIGFTPQSVNTLGGFRVQGRGDAAEQTIADAIAVAEAGAFAVVMEMVPAELATQITGKLTIPTVGIGAGPNCDGQVLVWQDMAGFSGAKTARFVKRYADVGGELRRAAMQYAQEVAGGVFPADEHSF
>1OY0_B_281
MSEQTIYGANTPGGSGPRTKIRTHHLQRWKADGHKWAMLTAYDYSTARIFDEAGIPVLLVGDSAANVVYGYDTTVPISIDELIPLVRGVVRGAPHALVVADLPFGSYEAGPTAALAAATRFLKDGGAHAVKLEGGERVAEQIACLTAAGIPVMAHIGFTPQSVNTLGGFRVQGRGDAAEQTIADAIAVAEAGAFAVVMEMVPAELATQITGKLTIPTVGIGAGPNCDGQVLVWQDMAGFSGAKTARFVKRYADVGGELRRAAMQYAQEVAGGVFPADEHSF
>1OY0_C_281
MSEQTIYGANTPGGSGPRTKIRTHHLQRWKADGHKWAMLTAYDYSTARIFDEAGIPVLLVGDSAANVVYGYDTTVPISIDELIPLVRGVVRGAPHALVVADLPFGSYEAGPTAALAAATRFLKDGGAHAVKLEGGERVAEQIACLTAAGIPVMAHIGFTPQSVNTLGGFRVQGRGDAAEQTIADAIAVAEAGAFAVVMEMVPAELATQITGKLTIPTVGIGAGPNCDGQVLVWQDMAGFSGAKTARFVKRYADVGGELRRAAMQYAQEVAGGVFPADEHSF
>1OY0_D_281
MSEQTIYGANTPGGSGPRTKIRTHHLQRWKADGHKWAMLTAYDYSTARIFDEAGIPVLLVGDSAANVVYGYDTTVPISIDELIPLVRGVVRGAPHALVVADLPFGSYEAGPTAALAAATRFLKDGGAHAVKLEGGERVAEQIACLTAAGIPVMAHIGFTPQSVNTLGGFRVQGRGDAAEQTIADAIAVAEAGAFAVVMEMVPAELATQITGKLTIPTVGIGAGPNCDGQVLVWQDMAGFSGAKTARFVKRYADVGGELRRAAMQYAQEVAGGVFPADEHSF
>1OY0_E_281
MSEQTIYGANTPGGSGPRTKIRTHHLQRWKADGHKWAMLTAYDYSTARIFDEAGIPVLLVGDSAANVVYGYDTTVPISIDELIPLVRGVVRGAPHALVVADLPFGSYEAGPTAALAAATRFLKDGGAHAVKLEGGERVAEQIACLTAAGIPVMAHIGFTPQSVNTLGGFRVQGRGDAAEQTIADAIAVAEAGAFAVVMEMVPAELATQITGKLTIPTVGIGAGPNCDGQVLVWQDMAGFSGAKTARFVKRYADVGGELRRAAMQYAQEVAGGVFPADEHSF
>1P3Q_Q_54
SSLIKKIEENERKDTLNTLQNMFPDMDPSLIEDVCIAAASRIGPCVDALLSLSE
>1P3Q_R_54
SSLIKKIEENERKDTLNTLQNMFPDMDPSLIEDVCIAAASRIGPCVDALLSLSE
>1P3Q_U_76
MQIFVKTLTGKTITLEVEPSDTIENVKAKIQDKEGIPPDQQRLIFAGKQLEDGRTLSDYNIQKESTLHLVLRLRGG
>1P3Q_V_76
MQIFVKTLTGKTITLEVEPSDTIENVKAKIQDKEGIPPDQQRLIFAGKQLEDGRTLSDYNIQKESTLHLVLRLRGG
>1P93_A_280
GSIQQATTGVSQETSENPGDKTIVPATLPQLTPTLVSLLEVIEPEVLYAGYDSSVPDSTWRIMTTLNMLGGRQVIAAVKWAKAIPGFRNLHLDDQMTLLQYSWMSLMAFALGWRSYRQSSANLLCFAPDLIINEQRMTLPDMYDQCKHMLYVSSELHRLQVSYEEYLCMKTLLLLSSVPKDGLKSQELFDEIRMTYIKELGKAIVKREGNSSQNWQRFYQLTKLLDSMHEVVENLLNYCFQTFLDKTMSIEFPEMLAEIITNQIPKYSNGNIKKLLFHQK
>1P93_B_280
GSIQQATTGVSQETSENPGDKTIVPATLPQLTPTLVSLLEVIEPEVLYAGYDSSVPDSTWRIMTTLNMLGGRQVIAAVKWAKAIPGFRNLHLDDQMTLLQYSWMSLMAFALGWRSYRQSSANLLCFAPDLIINEQRMTLPDMYDQCKHMLYVSSELHRLQVSYEEYLCMKTLLLLSSVPKDGLKSQELFDEIRMTYIKELGKAIVKREGNSSQNWQRFYQLTKLLDSMHEVVENLLNYCFQTFLDKTMSIEFPEMLAEIITNQIPKYSNGNIKKLLFHQK
>1P93_C_280
GSIQQATTGVSQETSENPGDKTIVPATLPQLTPTLVSLLEVIEPEVLYAGYDSSVPDSTWRIMTTLNMLGGRQVIAAVKWAKAIPGFRNLHLDDQMTLLQYSWMSLMAFALGWRSYRQSSANLLCFAPDLIINEQRMTLPDMYDQCKHMLYVSSELHRLQVSYEEYLCMKTLLLLSSVPKDGLKSQELFDEIRMTYIKELGKAIVKREGNSSQNWQRFYQLTKLLDSMHEVVENLLNYCFQTFLDKTMSIEFPEMLAEIITNQIPKYSNGNIKKLLFHQK
>1P93_D_280
GSIQQATTGVSQETSENPGDKTIVPATLPQLTPTLVSLLEVIEPEVLYAGYDSSVPDSTWRIMTTLNMLGGRQVIAAVKWAKAIPGFRNLHLDDQMTLLQYSWMSLMAFALGWRSYRQSSANLLCFAPDLIINEQRMTLPDMYDQCKHMLYVSSELHRLQVSYEEYLCMKTLLLLSSVPKDGLKSQELFDEIRMTYIKELGKAIVKREGNSSQNWQRFYQLTKLLDSMHEVVENLLNYCFQTFLDKTMSIEFPEMLAEIITNQIPKYSNGNIKKLLFHQK
>1P93_E_12
KENALLRYLLDK
>1P93_F_12
KENALLRYLLDK
>1P93_G_12
KENALLRYLLDK
>1P93_H_12
KENALLRYLLDK
>1PUC_A_105
SKSGVPRLLTASERERLEPFIDQIHYSPRYADDEYEYRHVMLPKAMLKAIPTDYFNPETGTLRILQEEEWRGLGITQSLGWEMYEVHVPEPHILLFKREKDYQMK
>1PWK_A_91
MSDRKAVIKNADMSEDMQQDAVDCATQAMEKYNIEKDIAAYIKKEFDKKYNPTWHCIVGRSGNFGSYVTHETKHFIYFYLGQVAILLFKSG
>1PYM_A_295
MSTKVKKTTQLKQMLNSKDLEFIMEAHNGLSARIVQEAGFKGIWGSGLSVSAQLGVRDSNEASWTQVVEVLEFMSDASDVPILLDADTGYGNFNNARRLVRKLEDRGVAGACLEDKLFPKTNSLHDGRAQPLADIEEFALKIKACKDSQTDPDFCIVARVEAFIAGWGLDEALKRAEAYRNAGADAILMHSKKADPSDIEAFMKAWNNQGPVVIVPTKYYKTPTDHFRDMGVSMVIWANHNLRASVSAIQQTTKQIYDDQSLVNVEDKIVSVKEIFRLQRDDELVQAEDKYLPKN
>1PYM_B_295
MSTKVKKTTQLKQMLNSKDLEFIMEAHNGLSARIVQEAGFKGIWGSGLSVSAQLGVRDSNEASWTQVVEVLEFMSDASDVPILLDADTGYGNFNNARRLVRKLEDRGVAGACLEDKLFPKTNSLHDGRAQPLADIEEFALKIKACKDSQTDPDFCIVARVEAFIAGWGLDEALKRAEAYRNAGADAILMHSKKADPSDIEAFMKAWNNQGPVVIVPTKYYKTPTDHFRDMGVSMVIWANHNLRASVSAIQQTTKQIYDDQSLVNVEDKIVSVKEIFRLQRDDELVQAEDKYLPKN
>1Q10_A_56
MQYKVILNGKTLKGETTTEAVDAATAEKVVKQFFNDNGVDGEWTYDDATKTFTVTE
>1Q10_B_56
MQYKVILNGKTLKGETTTEAVDAATAEKVVKQFFNDNGVDGEWTYDDATKTFTVTE
>1Q8M_A_127
MELRAATKLTEEKYELKEGQTLDVKCDYTLEKFASSQKAWQIIRDGEMPKTLACTERPSKNSHPVQVGRIILEDYHDHGLLRVRMVNLQVEDSGLYQCVIYQPPKEPHMLFDRIRLVVTLEHHHHHH
>1Q8M_B_127
MELRAATKLTEEKYELKEGQTLDVKCDYTLEKFASSQKAWQIIRDGEMPKTLACTERPSKNSHPVQVGRIILEDYHDHGLLRVRMVNLQVEDSGLYQCVIYQPPKEPHMLFDRIRLVVTLEHHHHHH
>1Q8M_C_127
MELRAATKLTEEKYELKEGQTLDVKCDYTLEKFASSQKAWQIIRDGEMPKTLACTERPSKNSHPVQVGRIILEDYHDHGLLRVRMVNLQVEDSGLYQCVIYQPPKEPHMLFDRIRLVVTLEHHHHHH
>1Q8M_D_127
MELRAATKLTEEKYELKEGQTLDVKCDYTLEKFASSQKAWQIIRDGEMPKTLACTERPSKNSHPVQVGRIILEDYHDHGLLRVRMVNLQVEDSGLYQCVIYQPPKEPHMLFDRIRLVVTLEHHHHHH
>1QB3_A_150
MYHHYHAFQGRKLTDQERARVLEFQDSIHYSPRYSDDNYEYRHVMLPKAMLKVIPSDYFNSEVGTLRILTEDEWRGLGITQSLGWEHYECHAPEPHILLFKRPLNYEAELRAATAAAQQQQQQQQQQQQQQQQHQTQSISNDMQVPPQIS
>1QB3_B_150
MYHHYHAFQGRKLTDQERARVLEFQDSIHYSPRYSDDNYEYRHVMLPKAMLKVIPSDYFNSEVGTLRILTEDEWRGLGITQSLGWEHYECHAPEPHILLFKRPLNYEAELRAATAAAQQQQQQQQQQQQQQQQHQTQSISNDMQVPPQIS
>1QB3_C_150
MYHHYHAFQGRKLTDQERARVLEFQDSIHYSPRYSDDNYEYRHVMLPKAMLKVIPSDYFNSEVGTLRILTEDEWRGLGITQSLGWEHYECHAPEPHILLFKRPLNYEAELRAATAAAQQQQQQQQQQQQQQQQHQTQSISNDMQVPPQIS
>1QOM_A_440
SLDKLHVTSTRPQYVRIKNWGSGEILHDTLHHKATSDFTCKSKSCLGSIMNPKSLTRGPRDKPTPLEELLPHAIEFINQYYGSFKEAKIEEHLARLEAVTKEIETTGTYQLTLDELIFATKMAWRNAPRCIGRIQWSNLQVFDARNCSTAQEMFQHICRHILYATNNGNIRSAITVFPQRSDGKHDFRLWNSQLIRYAGYQMPDGTIRGDAATLEFTQLCIDLGWKPRYGRFDVLPLVLQADGQDPEVFEIPPDLVLEVTMEHPKYEWFQELGLKWYALPAVANMLLEVGGLEFPACPFNGWYMGTEIGVRDFCDTQRYNILEEVGRRMGLETHTLASLWKDRAVTEINVAVLHSFQKQNVTIMDHHTASESFMKHMQNEYRARGGCPADWIWLVPPVSGSITPVFHQEMLNYVLSPFYYYQIEPWKTHIWQNEHHHHHH
>1QOM_B_440
SLDKLHVTSTRPQYVRIKNWGSGEILHDTLHHKATSDFTCKSKSCLGSIMNPKSLTRGPRDKPTPLEELLPHAIEFINQYYGSFKEAKIEEHLARLEAVTKEIETTGTYQLTLDELIFATKMAWRNAPRCIGRIQWSNLQVFDARNCSTAQEMFQHICRHILYATNNGNIRSAITVFPQRSDGKHDFRLWNSQLIRYAGYQMPDGTIRGDAATLEFTQLCIDLGWKPRYGRFDVLPLVLQADGQDPEVFEIPPDLVLEVTMEHPKYEWFQELGLKWYALPAVANMLLEVGGLEFPACPFNGWYMGTEIGVRDFCDTQRYNILEEVGRRMGLETHTLASLWKDRAVTEINVAVLHSFQKQNVTIMDHHTASESFMKHMQNEYRARGGCPADWIWLVPPVSGSITPVFHQEMLNYVLSPFYYYQIEPWKTHIWQNEHHHHHH
>1QQ2_A_199
MSSGNAKIGHPAPSFKATAVMPDGQFKDISLSDYKGKYVVFFFYPLDFTFVCPTEIIAFSDRAEEFKKLNCQVIGASVDSHFSHLAWINTPKKQGGLGPMNIPLVSDPKRTIAQDYGVLKADEGISFRGLFIIDDKGILRQITINDLPVGRSVDEILRLVQAFQFTDKHGEVCPAGWKPGSDTIKPDVNKSKEYFSKQK
>1QQ2_B_199
MSSGNAKIGHPAPSFKATAVMPDGQFKDISLSDYKGKYVVFFFYPLDFTFVCPTEIIAFSDRAEEFKKLNCQVIGASVDSHFSHLAWINTPKKQGGLGPMNIPLVSDPKRTIAQDYGVLKADEGISFRGLFIIDDKGILRQITINDLPVGRSVDEILRLVQAFQFTDKHGEVCPAGWKPGSDTIKPDVNKSKEYFSKQK
>1QWI_A_143
MTIHKKGQAHWESDIKRGKGTVSTESGVLNQQPYGFNTRFEGEKGTNPEELIGAAHAACFSMALSLMLGEAGFTPTSIDTTADVSLDKVDAGFAITKIALKSEVAVPGIDASTFDGIIQKAKAGCPVSQVLKAEITLDYQLKS
>1QWI_B_143
MTIHKKGQAHWESDIKRGKGTVSTESGVLNQQPYGFNTRFEGEKGTNPEELIGAAHAACFSMALSLMLGEAGFTPTSIDTTADVSLDKVDAGFAITKIALKSEVAVPGIDASTFDGIIQKAKAGCPVSQVLKAEITLDYQLKS
>1QWI_C_143
MTIHKKGQAHWESDIKRGKGTVSTESGVLNQQPYGFNTRFEGEKGTNPEELIGAAHAACFSMALSLMLGEAGFTPTSIDTTADVSLDKVDAGFAITKIALKSEVAVPGIDASTFDGIIQKAKAGCPVSQVLKAEITLDYQLKS
>1QWI_D_143
MTIHKKGQAHWESDIKRGKGTVSTESGVLNQQPYGFNTRFEGEKGTNPEELIGAAHAACFSMALSLMLGEAGFTPTSIDTTADVSLDKVDAGFAITKIALKSEVAVPGIDASTFDGIIQKAKAGCPVSQVLKAEITLDYQLKS
>1QX5_B_148
ADQLTEEQIAEFKEAFSLFDKDGDGTITTKELGTVMRSLGQNPTEAELQDMINEVDADGNGTIDFPEFLTMMARKMKDTDSEEEIREAFRVFDKDGNGYISAAELRHVMTNLGEKLTDEEVDEMIREADIDGDGQVNYEEFVQMMTAK
>1QX5_D_148
ADQLTEEQIAEFKEAFSLFDKDGDGTITTKELGTVMRSLGQNPTEAELQDMINEVDADGNGTIDFPEFLTMMARKMKDTDSEEEIREAFRVFDKDGNGYISAAELRHVMTNLGEKLTDEEVDEMIREADIDGDGQVNYEEFVQMMTAK
>1QX5_I_148
ADQLTEEQIAEFKEAFSLFDKDGDGTITTKELGTVMRSLGQNPTEAELQDMINEVDADGNGTIDFPEFLTMMARKMKDTDSEEEIREAFRVFDKDGNGYISAAELRHVMTNLGEKLTDEEVDEMIREADIDGDGQVNYEEFVQMMTAK
>1QX5_J_148
ADQLTEEQIAEFKEAFSLFDKDGDGTITTKELGTVMRSLGQNPTEAELQDMINEVDADGNGTIDFPEFLTMMARKMKDTDSEEEIREAFRVFDKDGNGYISAAELRHVMTNLGEKLTDEEVDEMIREADIDGDGQVNYEEFVQMMTAK
>1QX5_K_148
ADQLTEEQIAEFKEAFSLFDKDGDGTITTKELGTVMRSLGQNPTEAELQDMINEVDADGNGTIDFPEFLTMMARKMKDTDSEEEIREAFRVFDKDGNGYISAAELRHVMTNLGEKLTDEEVDEMIREADIDGDGQVNYEEFVQMMTAK
>1QX5_R_148
ADQLTEEQIAEFKEAFSLFDKDGDGTITTKELGTVMRSLGQNPTEAELQDMINEVDADGNGTIDFPEFLTMMARKMKDTDSEEEIREAFRVFDKDGNGYISAAELRHVMTNLGEKLTDEEVDEMIREADIDGDGQVNYEEFVQMMTAK
>1QX5_T_148
ADQLTEEQIAEFKEAFSLFDKDGDGTITTKELGTVMRSLGQNPTEAELQDMINEVDADGNGTIDFPEFLTMMARKMKDTDSEEEIREAFRVFDKDGNGYISAAELRHVMTNLGEKLTDEEVDEMIREADIDGDGQVNYEEFVQMMTAK
>1QX5_Y_148
ADQLTEEQIAEFKEAFSLFDKDGDGTITTKELGTVMRSLGQNPTEAELQDMINEVDADGNGTIDFPEFLTMMARKMKDTDSEEEIREAFRVFDKDGNGYISAAELRHVMTNLGEKLTDEEVDEMIREADIDGDGQVNYEEFVQMMTAK
>1QX7_A_148
ADQLTEEQIAEFKEAFSLFDKDGDGTITTKELGTVMRSLGQNPTEAELQDMINEVDADGNGTIDFPEFLTMMARKMKDTDSEEEIREAFRVFDKDGNGYISAAELRHVMTNLGEKLTDEEVDEMIREADIDGDGQVNYEEFVQMMTAK
>1QX7_B_148
ADQLTEEQIAEFKEAFSLFDKDGDGTITTKELGTVMRSLGQNPTEAELQDMINEVDADGNGTIDFPEFLTMMARKMKDTDSEEEIREAFRVFDKDGNGYISAAELRHVMTNLGEKLTDEEVDEMIREADIDGDGQVNYEEFVQMMTAK
>1QX7_D_85
MMDTQLTKRVKNAAANVLRETWLIYKNTKLVKKIDHAKVRKHQRKFLQAIHQLRSVKMEQRKLNDQANTLVDLAKTQLEHHHHHH
>1QX7_I_148
ADQLTEEQIAEFKEAFSLFDKDGDGTITTKELGTVMRSLGQNPTEAELQDMINEVDADGNGTIDFPEFLTMMARKMKDTDSEEEIREAFRVFDKDGNGYISAAELRHVMTNLGEKLTDEEVDEMIREADIDGDGQVNYEEFVQMMTAK
>1QX7_M_148
ADQLTEEQIAEFKEAFSLFDKDGDGTITTKELGTVMRSLGQNPTEAELQDMINEVDADGNGTIDFPEFLTMMARKMKDTDSEEEIREAFRVFDKDGNGYISAAELRHVMTNLGEKLTDEEVDEMIREADIDGDGQVNYEEFVQMMTAK
>1QX7_R_148
ADQLTEEQIAEFKEAFSLFDKDGDGTITTKELGTVMRSLGQNPTEAELQDMINEVDADGNGTIDFPEFLTMMARKMKDTDSEEEIREAFRVFDKDGNGYISAAELRHVMTNLGEKLTDEEVDEMIREADIDGDGQVNYEEFVQMMTAK
>1R4C_A_110
GGPMDASVEEEGVRRALDFAVGEYNKASNDMYHSRALQVVRARKQIVAGVNYFLDVELGRTTCTKTQPNLDNCPFHDQPHLKRKAFCSFQIYAVPWQGTMTLSKSTCQDA
>1R4C_B_110
GGPMDASVEEEGVRRALDFAVGEYNKASNDMYHSRALQVVRARKQIVAGVNYFLDVELGRTTCTKTQPNLDNCPFHDQPHLKRKAFCSFQIYAVPWQGTMTLSKSTCQDA
>1R4C_C_110
GGPMDASVEEEGVRRALDFAVGEYNKASNDMYHSRALQVVRARKQIVAGVNYFLDVELGRTTCTKTQPNLDNCPFHDQPHLKRKAFCSFQIYAVPWQGTMTLSKSTCQDA
>1R4C_D_110
GGPMDASVEEEGVRRALDFAVGEYNKASNDMYHSRALQVVRARKQIVAGVNYFLDVELGRTTCTKTQPNLDNCPFHDQPHLKRKAFCSFQIYAVPWQGTMTLSKSTCQDA
>1R4C_E_110
GGPMDASVEEEGVRRALDFAVGEYNKASNDMYHSRALQVVRARKQIVAGVNYFLDVELGRTTCTKTQPNLDNCPFHDQPHLKRKAFCSFQIYAVPWQGTMTLSKSTCQDA
>1R4C_F_110
GGPMDASVEEEGVRRALDFAVGEYNKASNDMYHSRALQVVRARKQIVAGVNYFLDVELGRTTCTKTQPNLDNCPFHDQPHLKRKAFCSFQIYAVPWQGTMTLSKSTCQDA
>1R4C_G_110
GGPMDASVEEEGVRRALDFAVGEYNKASNDMYHSRALQVVRARKQIVAGVNYFLDVELGRTTCTKTQPNLDNCPFHDQPHLKRKAFCSFQIYAVPWQGTMTLSKSTCQDA
>1R4C_H_110
GGPMDASVEEEGVRRALDFAVGEYNKASNDMYHSRALQVVRARKQIVAGVNYFLDVELGRTTCTKTQPNLDNCPFHDQPHLKRKAFCSFQIYAVPWQGTMTLSKSTCQDA
>1R5C_A_124
KESAAAKFERQHMDSGNSPSSSSNYCNLMMCCRKMTQGKCKPVNTFVHESLADVKAVCSQKKVTCKNGQTNCYQSKSTMRITDCRETGSSKYPNCAYKTTQVEKHIIVACGGKPSVPVHFDASV
>1R5C_B_124
KESAAAKFERQHMDSGNSPSSSSNYCNLMMCCRKMTQGKCKPVNTFVHESLADVKAVCSQKKVTCKNGQTNCYQSKSTMRITDCRETGSSKYPNCAYKTTQVEKHIIVACGGKPSVPVHFDASV
>1R5D_A_124
KESAAAKFERQHMDSGNSPSSSSNYCNLMMCCRKMTQGKCKPVNTFVHESLADVKAVCSQKKVTCKNGQTNCYQSKSTMRITDCRETGSSKYPNCAYKTTQVEKHIIVACGGKPSVPVHFDASV
>1R5D_B_124
KESAAAKFERQHMDSGNSPSSSSNYCNLMMCCRKMTQGKCKPVNTFVHESLADVKAVCSQKKVTCKNGQTNCYQSKSTMRITDCRETGSSKYPNCAYKTTQVEKHIIVACGGKPSVPVHFDASV
>1R7H_A_75
MSITLYTKPACVQCTATKKALDRAGLAYNTVDISLDDEARDYVMALGYVQAPVVEVDGEHWSGFRPERIKQLQAA
>1R7H_B_75
MSITLYTKPACVQCTATKKALDRAGLAYNTVDISLDDEARDYVMALGYVQAPVVEVDGEHWSGFRPERIKQLQAA
>1R8J_A_289
AMADIVLSQIAICIWVESTAILQDCQRALSADRYQLQVCESGEMLLEYAQTHRDQIDCLILVAANPSFRAVVQQLCFEGVVVPAIVVGDRDSEDPDEPAKEQLYHSAELHLGIHQLEQLPYQVDAALAEFLRLAPVETMADHIMLMGANHDPELSSQQRDLAQRLQERLGYLGVYYKRDPDRFLRNLPAYESQKLHQAMQTSYREIVLSYFSPNSNLNQSIDNFVNMAFFADVPVTKVVEIHMELMDEFAKKLRVEGRSEDILLDYRLTLIDVIAHLCEMYRRSIPRET
>1R8J_B_289
AMADIVLSQIAICIWVESTAILQDCQRALSADRYQLQVCESGEMLLEYAQTHRDQIDCLILVAANPSFRAVVQQLCFEGVVVPAIVVGDRDSEDPDEPAKEQLYHSAELHLGIHQLEQLPYQVDAALAEFLRLAPVETMADHIMLMGANHDPELSSQQRDLAQRLQERLGYLGVYYKRDPDRFLRNLPAYESQKLHQAMQTSYREIVLSYFSPNSNLNQSIDNFVNMAFFADVPVTKVVEIHMELMDEFAKKLRVEGRSEDILLDYRLTLIDVIAHLCEMYRRSIPRET
>1R9X_A_430
GSSMANNALQTIINARLPGEEGLWQIHLQDGKISAIDAQSGVMPITENSLDAEQGLVIPPFVEPHIHLDTTQTAGQPNWNQSGTLFEGIERWAERKALLTHDDVKQRAWQTLKWQIANGIQHVRTHVDVSDATLTALKAMLEVKQEVAPWIDLQIVAFPQEGILSYPNGEALLEEALRLGADVVGAIPHFEFTREYGVESLHKTFALAQKYDRLIDVHCDEIDDEQSRFVETVAALAHHEGMGARVTASHTTAMHSYNGAYTSRLFRLLKMSGINFVANPLVNIHLQGRFDTYPKRRGITRVKEMLESGINVCFGHDGVFDPWYPLGTANMLQVLHMGLHVCQLMGYGQINDGLNLITHHSARTLNLQDYGIAAGNSANLIILPAENGFDALRRQVPVRYSVRGGKVIASTQPAQTTVYLEQPEAIDYKR
>1R9Y_A_430
GSSMANNALQTIINARLPGEEGLWQIHLQDGKISAIDAQSGVMPITENSLDAEQGLVIPPFVEPHIHLDTTQTAGQPNWNQSGTLFEGIERWAERKALLTHDDVKQRAWQTLKWQIANGIQHVRTHVDVSDATLTALKAMLEVKQEVAPWIDLQIVAFPQEGILSYPNGEALLEEALRLGADVVGAIPHFEFTREYGVESLHKTFALAQKYDRLIDVHCDEIDDEQSRFVETVAALAHHEGMGARVTASHTTAMHSYNGAYTSRLFRLLKMSGINFVANPLVNIHLQGRFDTYPKRRGITRVKEMLESGINVCFGHDAVFDPWYPLGTANMLQVLHMGLHVCQLMGYGQINDGLNLITHHSARTLNLQDYGIAAGNSANLIILPAENGFDALRRQVPVRYSVRGGKVIASTQPAQTTVYLEQPEAIDYKR
>1R9Z_A_430
GSSMANNALQTIINARLPGEEGLWQIHLQDGKISAIDAQSGVMPITENSLDAEQGLVIPPFVEPHIHLDTTQTAGQPNWNQSGTLFEGIERWAERKALLTHDDVKQRAWQTLKWQIANGIQHVRTHVDVSDATLTALKAMLEVKQEVAPWIDLQIVAFPQEGILSYPNGEALLEEALRLGADVVGAIPHFEFTREYGVESLHKTFALAQKYDRLIDVHCDEIDDEQSRFVETVAALAHHEGMGARVTASHTTAMHSYNGAYTSRLFRLLKMSGINFVANPLVNIHLQGRFDTYPKRRGITRVKEMLESGINVCFGHDSVFDPWYPLGTANMLQVLHMGLHVCQLMGYGQINDGLNLITHHSARTLNLQDYGIAAGNSANLIILPAENGFDALRRQVPVRYSVRGGKVIASTQPAQTTVYLEQPEAIDYKR
>1S8O_A_555
MTLRAAVFDLDGVLALPAVFGVLGRTEEALALPRGLLNDAFQKGGPEGATTRLMKGEITLSQWIPLMEENCRKCSETAKVCLPKNFSIKEIFDKAISARKINRPMLQAALMLRKKGFTTAILTNTWLDDRAERDGLAQLMCELKMHFDFLIESCQVGMVKPEPQIYKFLLDTLKASPSEVVFLDDIGANLKPARDLGMVTILVQDTDTALKELEKVTGIQLLNTPAPLPTSCNPSDMSHGYVTVKPRVRLHFVELGSGPAVCLCHGFPESWYSWRYQIPALAQAGYRVLAMDMKGYGESSAPPEIEEYCMEVLCKEMVTFLDKLGLSQAVFIGHDWGGMLVWYMALFYPERVRAVASLNTPFIPANPNMSPLESIKANPVFDYQLYFQEPGVAEAELEQNLSRTFKSLFRASDESVLSMHKVCEAGGLFVNSPEEPSLSRMVTEEEIQFYVQQFKKSGFRGPLNWYRNMERNWKWACKSLGRKILIPALMVTAEKDFVLVPQMSQHMEDWIPHLKRGHIEDCGHWTQMDKPTEVNQILIKWLDSDARNPPVVSKM
>1SB2_A_133
DCPDGWSSTKSYCYRPFKEKKTWEEAERFCTEQEKEAHLVSMENRLEAVFVDMVMENNFENKIYRSWIGLKIENKGQRSNLEWSDGSSISYENLYEPYMEKCFLMDHQSGLPKWHTADCEEKNVFMCKFQLPR
>1SB2_B_129
DFRCPTTWSASKLYCYKPFKEKKTWIEAERFCAKQAENGHLVSIGSAAEADFLDLVIVVNFDKQRYRAWTGLTERNLKWTNGASVSYENLYEPYIRKCFVVQPWEGKSKWYKADCEEKNAFLCKFPKPH
>1SCE_A_112
MSKSGVPRLLTASERERLEPFIDQIHYSPRYADDEYEYRHVMLPKAMLKAIPTDYFNPETGTLRILQEEEWRGLGITQSLGWEMYEVHVPEPHILLFKREKDYQMKSQQRGG
>1SCE_B_112
MSKSGVPRLLTASERERLEPFIDQIHYSPRYADDEYEYRHVMLPKAMLKAIPTDYFNPETGTLRILQEEEWRGLGITQSLGWEMYEVHVPEPHILLFKREKDYQMKSQQRGG
>1SCE_C_112
MSKSGVPRLLTASERERLEPFIDQIHYSPRYADDEYEYRHVMLPKAMLKAIPTDYFNPETGTLRILQEEEWRGLGITQSLGWEMYEVHVPEPHILLFKREKDYQMKSQQRGG
>1SCE_D_112
MSKSGVPRLLTASERERLEPFIDQIHYSPRYADDEYEYRHVMLPKAMLKAIPTDYFNPETGTLRILQEEEWRGLGITQSLGWEMYEVHVPEPHILLFKREKDYQMKSQQRGG
>1SGK_A_535
GADDVVDSSKSFVMENFSSYHGTKPGYVDSIQKGIQKPKSGTQGNYDDDWKGFYSTDNKYDAAGYSVDNENPLSGKAGGVVKVTYPGLTKVLALKVDNAETIKKELGLSLTEPLMEQVGTEEFIKRFGDGASRVVLSLPFAEGSSSVEYINNWEQAKALSVELEINFETRGKRGQDAMYEYMAQACAGNRVRRSVGSSLSCINLDWDVIRDKTKTKIESLKEHGPIKNKMSESPNKTVSEEKAKQYLEEFHQTALEHPELSELKTVTGTNPVFAGANYAAWAVNVAQVIDSETADNLEKTTAALSILPGIGSVMGIADGAVHHNTEEIVAQSIALSSLMVAQAIPLVGELVDIGFAAYNFVESIINLFQVVHNSYNRPAYSPGHKTQPFLHDGYAVSWNTVEDSIIRTGFQGESGHDIKITAENTPLPIAGVLLPTIPGKLDVNKSKTHISVNGRKIRMRCRAIDGDVTFCRPKSPVYVGNGVHANLHVAFHRSSSEKIHSNEISSDSIGVLGYQKTVDHTKVNSKLSLFFEIKS
>1SJV_A_114
QVQLQESGGGLVQAGESLKLSCAASGNTFSGGFMGWYRQAPGKQRELVATINSRGITNYADFVKGRFTISRDNAKKTVYLEMNSLEPEDTAVYYCYTHYFRSYWGQGTQVTVSS
>1SND_A_143
ATSTKKLHKEPATLIKAIDGDTVKLMYKGQPMTFRLLLVDTPETKHPKKGVEKYGPEASAFTKKMVENAKKIEVEFDKGQRTDKYGRGLAYIYADGKMVNEALVRQGLAKVAYTHEQHLRKSEAQAKKEKLNIWSEDNADSGQ
>1SND_B_143
ATSTKKLHKEPATLIKAIDGDTVKLMYKGQPMTFRLLLVDTPETKHPKKGVEKYGPEASAFTKKMVENAKKIEVEFDKGQRTDKYGRGLAYIYADGKMVNEALVRQGLAKVAYTHEQHLRKSEAQAKKEKLNIWSEDNADSGQ
>1SR9_A_644
MTTSESPDAYTESFGAHTIVKPAGPPRVGQPSWNPQRASSMPVNRYRPFAEEVEPIRLRNRTWPDRVIDRAPLWCAVDLRDGNQALIDPMSPARKRRMFDLLVRMGYKEIEVGFPSASQTDFDFVREIIEQGAIPDDVTIQVLTQCRPELIERTFQACSGAPRAIVHFYNSTSILQRRVVFRANRAEVQAIATDGARKCVEQAAKYPGTQWRFEYSPESYTGTELEYAKQVCDAVGEVIAPTPERPIIFNLPATVEMTTPNVYADSIEWMSRNLANRESVILSLHPHNDRGTAVAAAELGFAAGADRIEGCLFGNGERTGNVCLVTLGLNLFSRGVDPQIDFSNIDEIRRTVEYCNQLPVHERHPYGGDLVYTAFSGSHQDAINKGLDAMKLDADAADCDVDDMLWQVPYLPIDPRDVGRTYEAVIRVNSQSGKGGVAYIMKTDHGLSLPRRLQIEFSQVIQKIAEGTAGEGGEVSPKEMWDAFAEEYLAPVRPLERIRQHVDAADDDGGTTSITATVKINGVETEISGSGNGPLAAFVHALADVGFDVAVLDYYEHAMSAGDDAQAAAYVEASVTIASPAQPGEAGRHASDPVTIASPAQPGEAGRHASDPVTSKTVWGVGIAPSITTASLRAVVSAVNRAAR
>1SR9_B_644
MTTSESPDAYTESFGAHTIVKPAGPPRVGQPSWNPQRASSMPVNRYRPFAEEVEPIRLRNRTWPDRVIDRAPLWCAVDLRDGNQALIDPMSPARKRRMFDLLVRMGYKEIEVGFPSASQTDFDFVREIIEQGAIPDDVTIQVLTQCRPELIERTFQACSGAPRAIVHFYNSTSILQRRVVFRANRAEVQAIATDGARKCVEQAAKYPGTQWRFEYSPESYTGTELEYAKQVCDAVGEVIAPTPERPIIFNLPATVEMTTPNVYADSIEWMSRNLANRESVILSLHPHNDRGTAVAAAELGFAAGADRIEGCLFGNGERTGNVCLVTLGLNLFSRGVDPQIDFSNIDEIRRTVEYCNQLPVHERHPYGGDLVYTAFSGSHQDAINKGLDAMKLDADAADCDVDDMLWQVPYLPIDPRDVGRTYEAVIRVNSQSGKGGVAYIMKTDHGLSLPRRLQIEFSQVIQKIAEGTAGEGGEVSPKEMWDAFAEEYLAPVRPLERIRQHVDAADDDGGTTSITATVKINGVETEISGSGNGPLAAFVHALADVGFDVAVLDYYEHAMSAGDDAQAAAYVEASVTIASPAQPGEAGRHASDPVTIASPAQPGEAGRHASDPVTSKTVWGVGIAPSITTASLRAVVSAVNRAAR
>1SVA_1_361
APTKRKGSCPGAAPKKPKEPVQVPKLVIKGGIEVLGVKTGVDSFTEVECFLNPQMGNPDEHQKGLSKSLAAEKQFTDDSPDKEQLPCYSVARIPLPNINEDLTCGNILMWEAVTVKTEVIGVTAMLNLHSGTQKTHENGAGKPIQGSNFHFFAVGGEPLELQGVLANYRTKYPAQTVTPKNATVDSQQMNTDHKAVLDKDNAYPVECWVPDPSKNENTRYFGTYTGGENVPPVLHITNTATTVLLDEQGVGPLCKADSLYVSAVDICGLFTNTSGTQQWKGLPRYFKITLRKRSVKNPYPISFLLSDLINRRTQRVDGQPMIGMSSQVEEVRVYEDTEELPGDPDMIRYIDEFGQTTTRMQ
>1SVA_2_361
APTKRKGSCPGAAPKKPKEPVQVPKLVIKGGIEVLGVKTGVDSFTEVECFLNPQMGNPDEHQKGLSKSLAAEKQFTDDSPDKEQLPCYSVARIPLPNINEDLTCGNILMWEAVTVKTEVIGVTAMLNLHSGTQKTHENGAGKPIQGSNFHFFAVGGEPLELQGVLANYRTKYPAQTVTPKNATVDSQQMNTDHKAVLDKDNAYPVECWVPDPSKNENTRYFGTYTGGENVPPVLHITNTATTVLLDEQGVGPLCKADSLYVSAVDICGLFTNTSGTQQWKGLPRYFKITLRKRSVKNPYPISFLLSDLINRRTQRVDGQPMIGMSSQVEEVRVYEDTEELPGDPDMIRYIDEFGQTTTRMQ
>1SVA_3_361
APTKRKGSCPGAAPKKPKEPVQVPKLVIKGGIEVLGVKTGVDSFTEVECFLNPQMGNPDEHQKGLSKSLAAEKQFTDDSPDKEQLPCYSVARIPLPNINEDLTCGNILMWEAVTVKTEVIGVTAMLNLHSGTQKTHENGAGKPIQGSNFHFFAVGGEPLELQGVLANYRTKYPAQTVTPKNATVDSQQMNTDHKAVLDKDNAYPVECWVPDPSKNENTRYFGTYTGGENVPPVLHITNTATTVLLDEQGVGPLCKADSLYVSAVDICGLFTNTSGTQQWKGLPRYFKITLRKRSVKNPYPISFLLSDLINRRTQRVDGQPMIGMSSQVEEVRVYEDTEELPGDPDMIRYIDEFGQTTTRMQ
>1SVA_4_361
APTKRKGSCPGAAPKKPKEPVQVPKLVIKGGIEVLGVKTGVDSFTEVECFLNPQMGNPDEHQKGLSKSLAAEKQFTDDSPDKEQLPCYSVARIPLPNINEDLTCGNILMWEAVTVKTEVIGVTAMLNLHSGTQKTHENGAGKPIQGSNFHFFAVGGEPLELQGVLANYRTKYPAQTVTPKNATVDSQQMNTDHKAVLDKDNAYPVECWVPDPSKNENTRYFGTYTGGENVPPVLHITNTATTVLLDEQGVGPLCKADSLYVSAVDICGLFTNTSGTQQWKGLPRYFKITLRKRSVKNPYPISFLLSDLINRRTQRVDGQPMIGMSSQVEEVRVYEDTEELPGDPDMIRYIDEFGQTTTRMQ
>1SVA_5_361
APTKRKGSCPGAAPKKPKEPVQVPKLVIKGGIEVLGVKTGVDSFTEVECFLNPQMGNPDEHQKGLSKSLAAEKQFTDDSPDKEQLPCYSVARIPLPNINEDLTCGNILMWEAVTVKTEVIGVTAMLNLHSGTQKTHENGAGKPIQGSNFHFFAVGGEPLELQGVLANYRTKYPAQTVTPKNATVDSQQMNTDHKAVLDKDNAYPVECWVPDPSKNENTRYFGTYTGGENVPPVLHITNTATTVLLDEQGVGPLCKADSLYVSAVDICGLFTNTSGTQQWKGLPRYFKITLRKRSVKNPYPISFLLSDLINRRTQRVDGQPMIGMSSQVEEVRVYEDTEELPGDPDMIRYIDEFGQTTTRMQ
>1SVA_6_361
APTKRKGSCPGAAPKKPKEPVQVPKLVIKGGIEVLGVKTGVDSFTEVECFLNPQMGNPDEHQKGLSKSLAAEKQFTDDSPDKEQLPCYSVARIPLPNINEDLTCGNILMWEAVTVKTEVIGVTAMLNLHSGTQKTHENGAGKPIQGSNFHFFAVGGEPLELQGVLANYRTKYPAQTVTPKNATVDSQQMNTDHKAVLDKDNAYPVECWVPDPSKNENTRYFGTYTGGENVPPVLHITNTATTVLLDEQGVGPLCKADSLYVSAVDICGLFTNTSGTQQWKGLPRYFKITLRKRSVKNPYPISFLLSDLINRRTQRVDGQPMIGMSSQVEEVRVYEDTEELPGDPDMIRYIDEFGQTTTRMQ
>1T92_A_116
MGNKEKADRQKVVSDLVALEGALDMYKLDNSRYPTTEQGLQALVSAPSAEPHARNYPEGGYIRRLPQDPWGSDYQLLSPGQHGQVDIFSLGPDGVPESNDDIGNWTIGFHHHHHHK
>1T92_B_116
MGNKEKADRQKVVSDLVALEGALDMYKLDNSRYPTTEQGLQALVSAPSAEPHARNYPEGGYIRRLPQDPWGSDYQLLSPGQHGQVDIFSLGPDGVPESNDDIGNWTIGFHHHHHHK
>1T98_A_287
MSEFSQTVPELVAWARKNDFSISLPVDRLSFLLAVATLNGERLDGEMSEGELVDAFRHVSDAFEQTSETIGVRANNAINDMVRQRLLNRFTSEQAEGNAIYRLTPLGIGITDYYIRQREFSTLRLSMQLSIVAGELKRAADAAEEGGDEFHWHRNVYAPLKYSVAEIFDSIDLTQRLMDEQQQQVKDDIAQLLNKDWRAAISSCELLLSETSGTLRELQDTLEAAGDKLQANLLRIQDATMTHDDLHFVDRLVFDLQSKLDRIISWGQQSIDLWIGYDRHVHKFIRT
>1T98_B_287
MSEFSQTVPELVAWARKNDFSISLPVDRLSFLLAVATLNGERLDGEMSEGELVDAFRHVSDAFEQTSETIGVRANNAINDMVRQRLLNRFTSEQAEGNAIYRLTPLGIGITDYYIRQREFSTLRLSMQLSIVAGELKRAADAAEEGGDEFHWHRNVYAPLKYSVAEIFDSIDLTQRLMDEQQQQVKDDIAQLLNKDWRAAISSCELLLSETSGTLRELQDTLEAAGDKLQANLLRIQDATMTHDDLHFVDRLVFDLQSKLDRIISWGQQSIDLWIGYDRHVHKFIRT
>1TIJ_A_120
SSPGKPPRLVGGPMDASVEEEGVRRALDFAVGEYNKASNDMYHSRALQVVRARKQIVAGVNYFLDVELGRTTCTKTQPNLDNCPFHDQPHLKRKAFCSFQIYAVPWQGTMTLSKSTCQDA
>1TIJ_B_120
SSPGKPPRLVGGPMDASVEEEGVRRALDFAVGEYNKASNDMYHSRALQVVRARKQIVAGVNYFLDVELGRTTCTKTQPNLDNCPFHDQPHLKRKAFCSFQIYAVPWQGTMTLSKSTCQDA
>1TQ9_A_124
KESAAAKFERQHMDSGNSPSSSSNYCNLMMCCRKMTQGKCKPVNTFVHESLADVKAVCSQKKVTCKNGQTNCYQSKSTMRITDCRETGSSKYPNCAYKTTQVEKHIIVACGGKPSVPVHFDASV
>1TQ9_B_124
KESAAAKFERQHMDSGNSPSSSSNYCNLMMCCRKMTQGKCKPVNTFVHESLADVKAVCSQKKVTCKNGQTNCYQSKSTMRITDCRETGSSKYPNCAYKTTQVEKHIIVACGGKPSVPVHFDASV
>1TUW_A_109
MAYRALMVLRMDPADAEHVAAAFAEHDTTELPLEIGVRRRVLFRFHDLYMHLIEADDDIMERLYQARSHPLFQEVNERVGQYLTPYAQDWEELKDSKAEVFYSWTAPDS
>1U0R_A_307
MTAHRSVLLVVHTGRDEATETARRVEKVLGDNKIALRVLSAEAVDRGSLHLAPDDMRAMGVEIEVVDADQHAADGCELVLVLGGDGTFLRAAELARNASIPVLGVNLGRIGFLAEAEAEAIDAVLEHVVAQDYRVEDRLTLDVVVRQGGRIVNRGWALNEVSLEKGPRLGVLGVVVEIDGRPVSAFGCDGVLVSTPTGSTAYAFSAGGPVLWPDLEAILVVPNNAHALFGRPMVTSPEATIAIEIEADGHDALVFCDGRREMLIPAGSRLEVTRCVTSVKWARLDSAPFTDRLVRKFRLPVTGWRGK
>1U0R_B_307
MTAHRSVLLVVHTGRDEATETARRVEKVLGDNKIALRVLSAEAVDRGSLHLAPDDMRAMGVEIEVVDADQHAADGCELVLVLGGDGTFLRAAELARNASIPVLGVNLGRIGFLAEAEAEAIDAVLEHVVAQDYRVEDRLTLDVVVRQGGRIVNRGWALNEVSLEKGPRLGVLGVVVEIDGRPVSAFGCDGVLVSTPTGSTAYAFSAGGPVLWPDLEAILVVPNNAHALFGRPMVTSPEATIAIEIEADGHDALVFCDGRREMLIPAGSRLEVTRCVTSVKWARLDSAPFTDRLVRKFRLPVTGWRGK
>1U0R_C_307
MTAHRSVLLVVHTGRDEATETARRVEKVLGDNKIALRVLSAEAVDRGSLHLAPDDMRAMGVEIEVVDADQHAADGCELVLVLGGDGTFLRAAELARNASIPVLGVNLGRIGFLAEAEAEAIDAVLEHVVAQDYRVEDRLTLDVVVRQGGRIVNRGWALNEVSLEKGPRLGVLGVVVEIDGRPVSAFGCDGVLVSTPTGSTAYAFSAGGPVLWPDLEAILVVPNNAHALFGRPMVTSPEATIAIEIEADGHDALVFCDGRREMLIPAGSRLEVTRCVTSVKWARLDSAPFTDRLVRKFRLPVTGWRGK
>1U0R_D_307
MTAHRSVLLVVHTGRDEATETARRVEKVLGDNKIALRVLSAEAVDRGSLHLAPDDMRAMGVEIEVVDADQHAADGCELVLVLGGDGTFLRAAELARNASIPVLGVNLGRIGFLAEAEAEAIDAVLEHVVAQDYRVEDRLTLDVVVRQGGRIVNRGWALNEVSLEKGPRLGVLGVVVEIDGRPVSAFGCDGVLVSTPTGSTAYAFSAGGPVLWPDLEAILVVPNNAHALFGRPMVTSPEATIAIEIEADGHDALVFCDGRREMLIPAGSRLEVTRCVTSVKWARLDSAPFTDRLVRKFRLPVTGWRGK
>1U0T_A_307
MTAHRSVLLVVHTGRDEATETARRVEKVLGDNKIALRVLSAEAVDRGSLHLAPDDMRAMGVEIEVVDADQHAADGCELVLVLGGDGTFLRAAELARNASIPVLGVNLGRIGFLAEAEAEAIDAVLEHVVAQDYRVEDRLTLDVVVRQGGRIVNRGWALNEVSLEKGPRLGVLGVVVEIDGRPVSAFGCDGVLVSTPTGSTAYAFSAGGPVLWPDLEAILVVPNNAHALFGRPMVTSPEATIAIEIEADGHDALVFCDGRREMLIPAGSRLEVTRCVTSVKWARLDSAPFTDRLVRKFRLPVTGWRGK
>1U0T_B_307
MTAHRSVLLVVHTGRDEATETARRVEKVLGDNKIALRVLSAEAVDRGSLHLAPDDMRAMGVEIEVVDADQHAADGCELVLVLGGDGTFLRAAELARNASIPVLGVNLGRIGFLAEAEAEAIDAVLEHVVAQDYRVEDRLTLDVVVRQGGRIVNRGWALNEVSLEKGPRLGVLGVVVEIDGRPVSAFGCDGVLVSTPTGSTAYAFSAGGPVLWPDLEAILVVPNNAHALFGRPMVTSPEATIAIEIEADGHDALVFCDGRREMLIPAGSRLEVTRCVTSVKWARLDSAPFTDRLVRKFRLPVTGWRGK
>1U4N_A_310
MPLDPVIQQVLDQLNRMPAPDYKHLSAQQFRSQQSLFPPVKKEPVAEVREFDMDLPGRTLKVRMYRPEGVEPPYPALVYYHGGGWVVGDLETHDPVCRVLAKDGRAVVFSVDYRLAPEHKFPAAVEDAYDALQWIAERAADFHLDPARIAVGGDSAGGNLAAVTSILAKERGGPALAFQLLIYPSTGYDPAHPPASIEENAEGYLLTGGMSLWFLDQYLNSLEELTHPWFSPVLYPDLSGLPPAYIATAQYDPLRDVGKLYAEALNKAGVKVEIENFEDLIHGFAQFYSLSPGATKALVRIAEKLRDALA
>1U7H_A_350
MTYFIDVPTMSDLVHDIGVAPFIGELAAALRDDFKRWQAFDKSARVASHSEVGVIELMPVADKSRYAFKYVNGHPANTARNLHTVMAFGVLADVDSGYPVLLSELTIATALRTAATSLMAAQALARPNARKMALIGNGAQSEFQALAFHKHLGIEEIVAYDTDPLATAKLIANLKEYSGLTIRRASSVAEAVKGVDIITTVTADKAYATIITPDMLEPGMHLNAVGGDCPGKTELHADVLRNARVFVEYEPQTRIEGEIQQLPADFPVVDLWRVLRGETEGRQSDSQVTVFDSVGFALEDYTVLRYVLQQAEKRGMGTKIDLVPWVEDDPKDLFSHTRGRAGKRRIRRVA
>1U7H_B_350
MTYFIDVPTMSDLVHDIGVAPFIGELAAALRDDFKRWQAFDKSARVASHSEVGVIELMPVADKSRYAFKYVNGHPANTARNLHTVMAFGVLADVDSGYPVLLSELTIATALRTAATSLMAAQALARPNARKMALIGNGAQSEFQALAFHKHLGIEEIVAYDTDPLATAKLIANLKEYSGLTIRRASSVAEAVKGVDIITTVTADKAYATIITPDMLEPGMHLNAVGGDCPGKTELHADVLRNARVFVEYEPQTRIEGEIQQLPADFPVVDLWRVLRGETEGRQSDSQVTVFDSVGFALEDYTVLRYVLQQAEKRGMGTKIDLVPWVEDDPKDLFSHTRGRAGKRRIRRVA
>1UKM_A_134
DFDCPSDWTAYDQHCYLAIGEPQNWYEAERFCTEQAKDGHLVSIQSREEGNFVAQLVSGFMHRSEIYVWIGLRDRREEQQCNPEWNDGSKIIYVNWKEGESKMCQGLTKWTNFHDWNNINCEDLYPFVCKFSAV
>1UKM_B_128
CPLGWSSFDQHCYKVFEPVKNWTEAEEICMQQHKGSRLASIHSSEEEAFVSKLASKALKFTSMWIGLNNPWKDCKWEWSDNARFDYKAWKRRPYCTVMVVKPDRIFWFTRGCEKSVSFVCKFLTDPAV
>1VJ5_A_555
MTLRAAVFDLDGVLALPAVFGVLGRTEEALALPRGLLNDAFQKGGPEGATTRLMKGEITLSQWIPLMEENCRKCSETAKVCLPKNFSIKEIFDKAISARKINRPMLQAALMLRKKGFTTAILTNTWLDDRAERDGLAQLMCELKMHFDFLIESCQVGMVKPEPQIYKFLLDTLKASPSEVVFLDDIGANLKPARDLGMVTILVQDTDTALKELEKVTGIQLLNTPAPLPTSCNPSDMSHGYVTVKPRVRLHFVELGSGPAVCLCHGFPESWYSWRYQIPALAQAGYRVLAMDMKGYGESSAPPEIEEYCMEVLCKEMVTFLDKLGLSQAVFIGHDWGGMLVWYMALFYPERVRAVASLNTPFIPANPNMSPLESIKANPVFDYQLYFQEPGVAEAELEQNLSRTFKSLFRASDESVLSMHKVCEAGGLFVNSPEEPSLSRMVTEEEIQFYVQQFKKSGFRGPLNWYRNMERNWKWACKSLGRKILIPALMVTAEKDFVLVPQMSQHMEDWIPHLKRGHIEDCGHWTQMDKPTEVNQILIKWLDSDARNPPVVSKM
>1W58_1_364
MKFLKNVLEEGSKLEEFNELELSPEDKELLEYLQQTKAKITVVGCGGAGNNTITRLKMEGIEGAKTVAINTDAQQLIRTKADKKILIGKKLTRGLGAGGNPKIGEEAAKESAEEIKAAIQDSDMVFITCGLGGGTGTGSAPVVAEISKKIGALTVAVVTLPFVMEGKVRMKNAMEGLERLKQHTDTLVVIPNEKLFEIVPNMPLKLAFKVADEVLINAVKGLVELITKDGLINVDFADVKAVMNNGGLAMIGIGESDSEKRAKEAVSMALNSPLLDVDIDGATGALIHVMGPEDLTLEEAREVVATVSSRLDPNATIIWGATIDENLENTVRVLLVITGVQSRIEFTDTGLKRKKLELTGIPKI
>1W5F_A_353
MGFDLDVEKKKENRNIPQANNLKIKVIGVGGAGNNAINRMIEIGIHGVEFVAVNTDLQVLEASNADVKIQIGENITRGLGAGGRPEIGEQAALESEEKIREVLQDTHMVFITAGFGGGTGTGASPVIAKIAKEMGILTVAIVTTPFYFEGPERLKKAIEGLKKLRKHVDTLIKISNNKLMEELPRDVKIKDAFLKADETLHQGVKGISELITKRGYIRLTSRFARIESVMKDAGAAILGIGVGKGEHRAREAAKKAMESKLIEHPVENASSIVFNITAPSNIRMEEVHEAAMIIRQNSSEDADVKFGLIFDDEVPDDEIRVIFIATRFPDEDKILFPEGDIPAIYRYGLEGLL
>1W5F_B_353
MGFDLDVEKKKENRNIPQANNLKIKVIGVGGAGNNAINRMIEIGIHGVEFVAVNTDLQVLEASNADVKIQIGENITRGLGAGGRPEIGEQAALESEEKIREVLQDTHMVFITAGFGGGTGTGASPVIAKIAKEMGILTVAIVTTPFYFEGPERLKKAIEGLKKLRKHVDTLIKISNNKLMEELPRDVKIKDAFLKADETLHQGVKGISELITKRGYIRLTSRFARIESVMKDAGAAILGIGVGKGEHRAREAAKKAMESKLIEHPVENASSIVFNITAPSNIRMEEVHEAAMIIRQNSSEDADVKFGLIFDDEVPDDEIRVIFIATRFPDEDKILFPEGDIPAIYRYGLEGLL
>1WKQ_A_164
MHHHHHHAMNHETFLKRAVTLACEGVNAGIGGPFGAVIVKDGAIIAEGQNNVTTSNDPTAHAEVTAIRKACKVLGAYQLDDCILYTSCEPCPMCLGAIYWARPKAVFYAAEHTDAAEAGFDDSFIYKEIDKPAEERTIPFYQVTLTEHLSPFQAWRNFANKKEY
>1WKQ_B_164
MHHHHHHAMNHETFLKRAVTLACEGVNAGIGGPFGAVIVKDGAIIAEGQNNVTTSNDPTAHAEVTAIRKACKVLGAYQLDDCILYTSCEPCPMCLGAIYWARPKAVFYAAEHTDAAEAGFDDSFIYKEIDKPAEERTIPFYQVTLTEHLSPFQAWRNFANKKEY
>1WWA_X_109
VQVNVSFPASVQLHTAVEMHHWCIPFSVDGQPAPSLRWLFNGSVLNETSFIFTEFLEPAANETVRHGCLRLNQPTHVNNGNYTLLAANPFGQASASIMAAFMDNPFEFN
>1WWA_Y_109
VQVNVSFPASVQLHTAVEMHHWCIPFSVDGQPAPSLRWLFNGSVLNETSFIFTEFLEPAANETVRHGCLRLNQPTHVNNGNYTLLAANPFGQASASIMAAFMDNPFEFN
>1WWB_X_103
VHFAPTITFLESPTSDHHWCIPFTVKGNPKPALQWFYNGAILNESKYICTKIHVTNHTEYHGCLQLDNPTHMNNGDYTLIAKNEYGKDEKQISAHFMGWPGID
>1WWC_A_118
VALTVYYPPRVVSLEEPELRLEHCIEFVVRGNPPPTLHWLHNGQPLRESKIIHVEYYQEGEISEGCLLFNKPTHYNNGNYTLIAKNPLGTANQTINGHFLKEPFPVDEVSPTPPITVT
>1X0G_A_112
MVELTPAAIQELERLQTHGVRRGQAAILRIQVQPSECGDWRYDLALVAEPKPTDLLTQSQGWTIAIAAEAAELLRGLRVDYIEDLMGGAFRFHNPNASQTCGCGMAFRVSRS
>1X0G_B_112
MVELTPAAIQELERLQTHGVRRGQAAILRIQVQPSECGDWRYDLALVAEPKPTDLLTQSQGWTIAIAAEAAELLRGLRVDYIEDLMGGAFRFHNPNASQTCGCGMAFRVSRS
>1X0G_C_112
MVELTPAAIQELERLQTHGVRRGQAAILRIQVQPSECGDWRYDLALVAEPKPTDLLTQSQGWTIAIAAEAAELLRGLRVDYIEDLMGGAFRFHNPNASQTCGCGMAFRVSRS
>1X0G_D_112
MVELTPAAIQELERLQTHGVRRGQAAILRIQVQPSECGDWRYDLALVAEPKPTDLLTQSQGWTIAIAAEAAELLRGLRVDYIEDLMGGAFRFHNPNASQTCGCGMAFRVSRS
>1X2W_A_129
DCPSGWSSYEGHCYKPFKLYKTWDDAERFCTEQAKGGHLVSIESAGEADFVAQLVTENIQNTKSYVWIGLRVQGKEKQCSSEWSDGSSVSYENWIEAESKTCLGLEKETGFRKWVNIYCGQQNPFVCEA
>1X2W_B_123
DCPSDWSSYEGHCYKPFSEPKNWADAENFCTQQHAGGHLVSFQSSEEADFVVKLAFQTFGHSIFWMGLSNVWNQCNWQWSNAAMLRYKAWAEESYCVYFKSTNNKWRSRACRMMAQFVCEFQA
>1X7D_A_350
MTYFIDVPTMSDLVHDIGVAPFIGELAAALRDDFKRWQAFDKSARVASHSEVGVIELMPVADKSRYAFKYVNGHPANTARNLHTVMAFGVLADVDSGYPVLLSELTIATALRTAATSLMAAQALARPNARKMALIGNGAQSEFQALAFHKHLGIEEIVAYDTDPLATAKLIANLKEYSGLTIRRASSVAEAVKGVDIITTVTADKAYATIITPDMLEPGMHLNAVGGDCPGKTELHADVLRNARVFVEYEPQTRIEGEIQQLPADFPVVDLWRVLRGETEGRQSDSQVTVFDSVGFALEDYTVLRYVLQQAEKRGMGTKIDLVPWVEDDPKDLFSHTRGRAGKRRIRRVA
>1X7D_B_350
MTYFIDVPTMSDLVHDIGVAPFIGELAAALRDDFKRWQAFDKSARVASHSEVGVIELMPVADKSRYAFKYVNGHPANTARNLHTVMAFGVLADVDSGYPVLLSELTIATALRTAATSLMAAQALARPNARKMALIGNGAQSEFQALAFHKHLGIEEIVAYDTDPLATAKLIANLKEYSGLTIRRASSVAEAVKGVDIITTVTADKAYATIITPDMLEPGMHLNAVGGDCPGKTELHADVLRNARVFVEYEPQTRIEGEIQQLPADFPVVDLWRVLRGETEGRQSDSQVTVFDSVGFALEDYTVLRYVLQQAEKRGMGTKIDLVPWVEDDPKDLFSHTRGRAGKRRIRRVA
>1XCB_A_211
MKVPEAAISRLITYLRILEELEAQGVHRTSSEQLGELAQVTAFQVRKDLSYFGSYGTRGVGYTVPVLKRELRHILGLNRKWGLCIVGMGRLGSALADYPGFGESFELRGFFDVDPEKVGRPVRGGVIEHVDLLPQRVPGRIEIALLTVPREAAQKAADLLVAAGIKGILNFAPVVLEVPKEVAVENVDFLAGLTRLSFAILNPKWREEMMG
>1XCB_B_211
MKVPEAAISRLITYLRILEELEAQGVHRTSSEQLGELAQVTAFQVRKDLSYFGSYGTRGVGYTVPVLKRELRHILGLNRKWGLCIVGMGRLGSALADYPGFGESFELRGFFDVDPEKVGRPVRGGVIEHVDLLPQRVPGRIEIALLTVPREAAQKAADLLVAAGIKGILNFAPVVLEVPKEVAVENVDFLAGLTRLSFAILNPKWREEMMG
>1XCB_C_211
MKVPEAAISRLITYLRILEELEAQGVHRTSSEQLGELAQVTAFQVRKDLSYFGSYGTRGVGYTVPVLKRELRHILGLNRKWGLCIVGMGRLGSALADYPGFGESFELRGFFDVDPEKVGRPVRGGVIEHVDLLPQRVPGRIEIALLTVPREAAQKAADLLVAAGIKGILNFAPVVLEVPKEVAVENVDFLAGLTRLSFAILNPKWREEMMG
>1XCB_D_211
MKVPEAAISRLITYLRILEELEAQGVHRTSSEQLGELAQVTAFQVRKDLSYFGSYGTRGVGYTVPVLKRELRHILGLNRKWGLCIVGMGRLGSALADYPGFGESFELRGFFDVDPEKVGRPVRGGVIEHVDLLPQRVPGRIEIALLTVPREAAQKAADLLVAAGIKGILNFAPVVLEVPKEVAVENVDFLAGLTRLSFAILNPKWREEMMG
>1XCB_E_211
MKVPEAAISRLITYLRILEELEAQGVHRTSSEQLGELAQVTAFQVRKDLSYFGSYGTRGVGYTVPVLKRELRHILGLNRKWGLCIVGMGRLGSALADYPGFGESFELRGFFDVDPEKVGRPVRGGVIEHVDLLPQRVPGRIEIALLTVPREAAQKAADLLVAAGIKGILNFAPVVLEVPKEVAVENVDFLAGLTRLSFAILNPKWREEMMG
>1XCB_F_211
MKVPEAAISRLITYLRILEELEAQGVHRTSSEQLGELAQVTAFQVRKDLSYFGSYGTRGVGYTVPVLKRELRHILGLNRKWGLCIVGMGRLGSALADYPGFGESFELRGFFDVDPEKVGRPVRGGVIEHVDLLPQRVPGRIEIALLTVPREAAQKAADLLVAAGIKGILNFAPVVLEVPKEVAVENVDFLAGLTRLSFAILNPKWREEMMG
>1XCB_G_211
MKVPEAAISRLITYLRILEELEAQGVHRTSSEQLGELAQVTAFQVRKDLSYFGSYGTRGVGYTVPVLKRELRHILGLNRKWGLCIVGMGRLGSALADYPGFGESFELRGFFDVDPEKVGRPVRGGVIEHVDLLPQRVPGRIEIALLTVPREAAQKAADLLVAAGIKGILNFAPVVLEVPKEVAVENVDFLAGLTRLSFAILNPKWREEMMG
>1XIU_A_230
GANNDMPVEQILEAELAVDPKIDTYIDAQKDPVTNICQAADKQLFTLVEWAKRIPHFTELPLEDQVILLRAGWNELLIAGFSHRSIMAKDGILLATGLHVHRSSAHQAGVGTIFDRVLTELVAKMRDMKMDKTELGCLRAVVLFNPDAKGLTAVQEVEQLREKVYASLEEYTKSRYPEEPGRFAKLLLRLPALRSIGLKCLEHLFFFKLIGDQPIDTFLMEMLENPSPAT
>1XIU_B_230
GANNDMPVEQILEAELAVDPKIDTYIDAQKDPVTNICQAADKQLFTLVEWAKRIPHFTELPLEDQVILLRAGWNELLIAGFSHRSIMAKDGILLATGLHVHRSSAHQAGVGTIFDRVLTELVAKMRDMKMDKTELGCLRAVVLFNPDAKGLTAVQEVEQLREKVYASLEEYTKSRYPEEPGRFAKLLLRLPALRSIGLKCLEHLFFFKLIGDQPIDTFLMEMLENPSPAT
>1XIU_E_15
RHKILHRLLQEGSPS
>1XIU_F_15
RHKILHRLLQEGSPS
>1XML_A_342
GPLGSMADAAPQLGKRKRELDVEEAHAASTEEKEAGVGNGTCAPVRLPFSGFRLQKVLRESARDKIIFLHGKVNEASGDGDGEDAVVILEKTPFQVEQVAQLLTGSPELQLQFSNDIYSTYHLFPPRQLNDVKTTVVYPATEKHLQKYLRQDLRLIRETGDDYRNITLPHLESQSLSIQWVYNILDKKAEADRIVFENPDPSDGFVLIPDMKWNQQQLDDLYLIAICHRRGIRSLRDLTPEHLPLLRNILHQGQEAILQRYRMKGDHLRVYLHYLPSYYHLHVHFTALGFEAPGSGVERAHLLAEVIENLECDPRHYQQRTMTFALRADDPLLKLLQEAQQS
>1XML_B_342
GPLGSMADAAPQLGKRKRELDVEEAHAASTEEKEAGVGNGTCAPVRLPFSGFRLQKVLRESARDKIIFLHGKVNEASGDGDGEDAVVILEKTPFQVEQVAQLLTGSPELQLQFSNDIYSTYHLFPPRQLNDVKTTVVYPATEKHLQKYLRQDLRLIRETGDDYRNITLPHLESQSLSIQWVYNILDKKAEADRIVFENPDPSDGFVLIPDMKWNQQQLDDLYLIAICHRRGIRSLRDLTPEHLPLLRNILHQGQEAILQRYRMKGDHLRVYLHYLPSYYHLHVHFTALGFEAPGSGVERAHLLAEVIENLECDPRHYQQRTMTFALRADDPLLKLLQEAQQS
>1XMM_A_342
GPLGSMADAAPQLGKRKRELDVEEAHAASTEEKEAGVGNGTCAPVRLPFSGFRLQKVLRESARDKIIFLHGKVNEASGDGDGEDAVVILEKTPFQVEQVAQLLTGSPELQLQFSNDIYSTYHLFPPRQLNDVKTTVVYPATEKHLQKYLRQDLRLIRETGDDYRNITLPHLESQSLSIQWVYNILDKKAEADRIVFENPDPSDGFVLIPDLKWNQQQLDDLYLIAICHRRGIRSLRDLTPEHLPLLRNILHQGQEAILQRYRMKGDHLRVYLHYLPSYYHLHVHFTALGFEAPGSGVERAHLLAEVIENLECDPRHYQQRTLTFALRADDPLLKLLQEAQQS
>1XMM_B_342
GPLGSMADAAPQLGKRKRELDVEEAHAASTEEKEAGVGNGTCAPVRLPFSGFRLQKVLRESARDKIIFLHGKVNEASGDGDGEDAVVILEKTPFQVEQVAQLLTGSPELQLQFSNDIYSTYHLFPPRQLNDVKTTVVYPATEKHLQKYLRQDLRLIRETGDDYRNITLPHLESQSLSIQWVYNILDKKAEADRIVFENPDPSDGFVLIPDLKWNQQQLDDLYLIAICHRRGIRSLRDLTPEHLPLLRNILHQGQEAILQRYRMKGDHLRVYLHYLPSYYHLHVHFTALGFEAPGSGVERAHLLAEVIENLECDPRHYQQRTLTFALRADDPLLKLLQEAQQS
>1XMM_C_342
GPLGSMADAAPQLGKRKRELDVEEAHAASTEEKEAGVGNGTCAPVRLPFSGFRLQKVLRESARDKIIFLHGKVNEASGDGDGEDAVVILEKTPFQVEQVAQLLTGSPELQLQFSNDIYSTYHLFPPRQLNDVKTTVVYPATEKHLQKYLRQDLRLIRETGDDYRNITLPHLESQSLSIQWVYNILDKKAEADRIVFENPDPSDGFVLIPDLKWNQQQLDDLYLIAICHRRGIRSLRDLTPEHLPLLRNILHQGQEAILQRYRMKGDHLRVYLHYLPSYYHLHVHFTALGFEAPGSGVERAHLLAEVIENLECDPRHYQQRTLTFALRADDPLLKLLQEAQQS
>1XMM_D_342
GPLGSMADAAPQLGKRKRELDVEEAHAASTEEKEAGVGNGTCAPVRLPFSGFRLQKVLRESARDKIIFLHGKVNEASGDGDGEDAVVILEKTPFQVEQVAQLLTGSPELQLQFSNDIYSTYHLFPPRQLNDVKTTVVYPATEKHLQKYLRQDLRLIRETGDDYRNITLPHLESQSLSIQWVYNILDKKAEADRIVFENPDPSDGFVLIPDLKWNQQQLDDLYLIAICHRRGIRSLRDLTPEHLPLLRNILHQGQEAILQRYRMKGDHLRVYLHYLPSYYHLHVHFTALGFEAPGSGVERAHLLAEVIENLECDPRHYQQRTLTFALRADDPLLKLLQEAQQS
>1XUU_A_349
MQNNNEFKIGNRSVGYNHEPLIICEIGINHEGSLKTAFEMVDAAYNAGAEVVKHQTHIVEDEMSDEAKQVIPGNADVSIYEIMERCALNEEDEIKLKEYVESKGMIFISTPFSRAAALRLQRMDIPAYKIGSGECNNYPLIKLVASFGKPIILSTGMNSIESIKKSVEIIREAGVPYALLHCTNIYPTPYEDVRLGGMNDLSEAFPDAIIGLSDHTLDNYACLGAVALGGSILERHFTDRMDRPGPDIVCSMNPDTFKELKQGAHALKLARGGKKDTIIAGEKPTKDFAFASVVADKDIKKGELLSGDNLWVKRPGNGDFSVNEYETLFGKVAACNIRKGAQIKKTDIE
>1XUZ_A_349
MQNNNEFKIGNRSVGYNHEPLIICEIGINHEGSLKTAFEMVDAAYNAGAEVVKHQTHIVEDEMSDEAKQVIPGNADVSIYEIMERCALNEEDEIKLKEYVESKGMIFISTPFSRAAALRLQRMDIPAYKIGSGECNNYPLIKLVASFGKPIILSTGMNSIESIKKSVEIIREAGVPYALLHCTNIYPTPYEDVRLGGMNDLSEAFPDAIIGLSDHTLDNYACLGAVALGGSILERHFTDRMDRPGPDIVCSMNPDTFKELKQGAHALKLARGGKKDTIIAGEKPTKDFAFASVVADKDIKKGELLSGDNLWVKRPGNGDFSVNEYETLFGKVAACNIRKGAQIKKTDIE
>1Y50_A_88
MAEKTFKVVSDSGIHARPATILVQTASKWNSEIQLEYNGKTVNLKSIMGVMSLGIPKGATIKITAEGADAAEAMAALTDTLAKEGLAE
>1Y7Q_A_98
GSKNCPDPELCRQSFRRFCYQEVSGPQEALSQLRQLCRQWLQPELHTKEQILELLVMEQFLTILPEEIQARVRHRCLMSSKEIVTLVEDFHRASKKPK
>1Y7Q_B_98
GSKNCPDPELCRQSFRRFCYQEVSGPQEALSQLRQLCRQWLQPELHTKEQILELLVMEQFLTILPEEIQARVRHRCLMSSKEIVTLVEDFHRASKKPK
>1Y8N_A_419
GGSHHHHHHGMARLENLYFQGKQPVPKQIERYSRFSPSPLSIKQFLDFGRDNACEKTSYMFLRKELPVRLANTMREVNLLPDNLLNRPSVGLVQSWYMQSFLELLEYENKSPEDPQVLDNFLQVLIKVRNRHNDVVPTMAQGVIEYKEKFGFDPFISTNIQYFLDRFYTNRISFRMLINQHTLLFGGDTNPVHPKHIGSIDPTCNVADVVKDAYETAKMLCEQYYLVAPELEVEEFNAKAPDKPIQVVYVPSHLFHMLFELFKNSMRATVELYEDRKEGYPAVKTLVTLGKEDLSIKISDLGGGVPLRKIDRLFNYMYSTAPRPSLEPTRAAPLAGFGYGLPISRLYARYFQGDLKLYSMEGVGTDAVIYLKALSSESFERLPVFNKSAWRHYKTTPEADDWSNPSSEPRDASKYKAKQ
>1Y8N_B_128
GGSHHHHHHGMARLENLYFQGSSYPPHMQVLLPALSPTMTMGTVQRWEKKVGEKLSEGDLLAEIETDKATIGFEVQEEGYLAKILVPEGTRDVPLGTPLCIIVEKEADISAFADYRPTEVTDLKPQVP
>1Y8O_A_419
GGSHHHHHHGMARLENLYFQGKQPVPKQIERYSRFSPSPLSIKQFLDFGRDNACEKTSYMFLRKELPVRLANTMREVNLLPDNLLNRPSVGLVQSWYMQSFLELLEYENKSPEDPQVLDNFLQVLIKVRNRHNDVVPTMAQGVIEYKEKFGFDPFISTNIQYFLDRFYTNRISFRMLINQHTLLFGGDTNPVHPKHIGSIDPTCNVADVVKDAYETAKMLCEQYYLVAPELEVEEFNAKAPDKPIQVVYVPSHLFHMLFELFKNSMRATVELYEDRKEGYPAVKTLVTLGKEDLSIKISDLGGGVPLRKIDRLFNYMYSTAPRPSLEPTRAAPLAGFGYGLPISRLYARYFQGDLKLYSMEGVGTDAVIYLKALSSESFERLPVFNKSAWRHYKTTPEADDWSNPSSEPRDASKYKAKQ
>1Y8O_B_128
GGSHHHHHHGMARLENLYFQGSSYPPHMQVLLPALSPTMTMGTVQRWEKKVGEKLSEGDLLAEIETDKATIGFEVQEEGYLAKILVPEGTRDVPLGTPLCIIVEKEADISAFADYRPTEVTDLKPQVP
>1Y8P_A_419
GGSHHHHHHGMARLENLYFQGKQPVPKQIERYSRFSPSPLSIKQFLDFGRDNACEKTSYMFLRKELPVRLANTMREVNLLPDNLLNRPSVGLVQSWYMQSFLELLEYENKSPEDPQVLDNFLQVLIKVRNRHNDVVPTMAQGVIEYKEKFGFDPFISTNIQYFLDRFYTNRISFRMLINQHTLLFGGDTNPVHPKHIGSIDPTCNVADVVKDAYETAKMLCEQYYLVAPELEVEEFNAKAPDKPIQVVYVPSHLFHMLFELFKNSMRATVELYEDRKEGYPAVKTLVTLGKEDLSIKISDLGGGVPLRKIDRLFNYMYSTAPRPSLEPTRAAPLAGFGYGLPISRLYARYFQGDLKLYSMEGVGTDAVIYLKALSSESFERLPVFNKSAWRHYKTTPEADDWSNPSSEPRDASKYKAKQ
>1Y8P_B_128
GGSHHHHHHGMARLENLYFQGSSYPPHMQVLLPALSPTMTMGTVQRWEKKVGEKLSEGDLLAEIETDKATIGFEVQEEGYLAKILVPEGTRDVPLGTPLCIIVEKEADISAFADYRPTEVTDLKPQVP
>1Y92_A_124
KESAAAKFERQHMDSGNSASSSSNYCNLMMCCRKMTQGKCKPVNTFVHESLADVKAVCSQKKVTCKDGQTNCYQSKSTMRITDCRETGSSKYPNCAYKTTQVEKHIIVACGGKPSVPVHFDASV
>1Y92_B_124
KESAAAKFERQHMDSGNSASSSSNYCNLMMCCRKMTQGKCKPVNTFVHESLADVKAVCSQKKVTCKDGQTNCYQSKSTMRITDCRETGSSKYPNCAYKTTQVEKHIIVACGGKPSVPVHFDASV
>1Y94_A_124
KESAAAKFERQHMDSSTSAASSSNYCNLMMCCRKMTQGKCKPVNTFVHESLADVKAVCSQKKVTCKDGQTNCYQSKSTMRITDCRETGSSKYPNCAYKTTQVEKHIIVACGGKPSVPVHFDASV
>1Y94_B_124
KESAAAKFERQHMDSSTSAASSSNYCNLMMCCRKMTQGKCKPVNTFVHESLADVKAVCSQKKVTCKDGQTNCYQSKSTMRITDCRETGSSKYPNCAYKTTQVEKHIIVACGGKPSVPVHFDASV
>1YFB_A_59
MHHHHHHFMKSTGIVRKVDELGRVVIPIELRRTLGIAEKDALEIYVDDEKIILKKYKPN
>1YFB_B_59
MHHHHHHFMKSTGIVRKVDELGRVVIPIELRRTLGIAEKDALEIYVDDEKIILKKYKPN
>1YGT_A_111
MDDSREESQFIVDDVSKTIKEAIETTIGGNAYQHDKVNNWTGQVVENCLTVLTKEQKPYKYIVTAMIMQKNGAGLHTASSCYWNNDTDGSCTVRWENKTMYCIVSVFGLAV
>1YSF_A_59
MHHHHHHFMKSTGIVRKVDELGRVVIPIELRRTLGIAEKDALEIYVDDEKIILKKYKPN
>1YSF_B_59
MHHHHHHFMKSTGIVRKVDELGRVVIPIELRRTLGIAEKDALEIYVDDEKIILKKYKPN
>1YTQ_A_204
ASDHQTQAGKPQSLNPKIIIFEQENFQGHSHELNGPCPNLKETGVEKAGSVLVQAGPWVGYEQANCKGEQFVFEKGEYPRWDSWTSSRRTDSLSSLRPIKVDSQEHKIILYENPNFTGKKMEIIDDDVPSFHAHGYQEKVSSVRVQSGTWVGYQYPGYRGLQYLLEKGDYKDSSDFGAPHPQVQSVRRIRDMQWHQRGAFHPSN
>1YVS_A_110
AQVINTFDGVADYLQTYHKLPDNYITKSEAQALGWVASKGNLADVAPGKSIGGDIFSNREGKLPGKSGRTWREADINYTSGFRNSDRILYSSDWLIYKTTDHYQTFTKIR
>1ZD2_P_555
MTLRAAVFDLDGVLALPAVFGVLGRTEEALALPRGLLNDAFQKGGPEGATTRLMKGEITLSQWIPLMEENCRKCSETAKVCLPKNFSIKEIFDKAISARKINRPMLQAALMLRKKGFTTAILTNTWLDDRAERDGLAQLMCELKMHFDFLIESCQVGMVKPEPQIYKFLLDTLKASPSEVVFLDDIGANLKPARDLGMVTILVQDTDTALKELEKVTGIQLLNTPAPLPTSCNPSDMSHGYVTVKPRVRLHFVELGSGPAVCLCHGFPESWYSWRYQIPALAQAGYRVLAMDMKGYGESSAPPEIEEYCMEVLCKEMVTFLDKLGLSQAVFIGHDWGGMLVWYMALFYPERVRAVASLNTPFIPANPNMSPLESIKANPVFDYQLYFQEPGVAEAELEQNLSRTFKSLFRASDESVLSMHKVCEAGGLFVNSPEEPSLSRMVTEEEIQFYVQQFKKSGFRGPLNWYRNMERNWKWACKSLGRKILIPALMVTAEKDFVLVPQMSQHMEDWIPHLKRGHIEDCGHWTQMDKPTEVNQILIKWLDSDARNPPVVSKM
>1ZD3_A_555
MTLRAAVFDLDGVLALPAVFGVLGRTEEALALPRGLLNDAFQKGGPEGATTRLMKGEITLSQWIPLMEENCRKCSETAKVCLPKNFSIKEIFDKAISARKINRPMLQAALMLRKKGFTTAILTNTWLDDRAERDGLAQLMCELKMHFDFLIESCQVGMVKPEPQIYKFLLDTLKASPSEVVFLDDIGANLKPARDLGMVTILVQDTDTALKELEKVTGIQLLNTPAPLPTSCNPSDMSHGYVTVKPRVRLHFVELGSGPAVCLCHGFPESWYSWRYQIPALAQAGYRVLAMDMKGYGESSAPPEIEEYCMEVLCKEMVTFLDKLGLSQAVFIGHDWGGMLVWYMALFYPERVRAVASLNTPFIPANPNMSPLESIKANPVFDYQLYFQEPGVAEAELEQNLSRTFKSLFRASDESVLSMHKVCEAGGLFVNSPEEPSLSRMVTEEEIQFYVQQFKKSGFRGPLNWYRNMERNWKWACKSLGRKILIPALMVTAEKDFVLVPQMSQHMEDWIPHLKRGHIEDCGHWTQMDKPTEVNQILIKWLDSDARNPPVVSKM
>1ZD4_A_555
MTLRAAVFDLDGVLALPAVFGVLGRTEEALALPRGLLNDAFQKGGPEGATTRLMKGEITLSQWIPLMEENCRKCSETAKVCLPKNFSIKEIFDKAISARKINRPMLQAALMLRKKGFTTAILTNTWLDDRAERDGLAQLMCELKMHFDFLIESCQVGMVKPEPQIYKFLLDTLKASPSEVVFLDDIGANLKPARDLGMVTILVQDTDTALKELEKVTGIQLLNTPAPLPTSCNPSDMSHGYVTVKPRVRLHFVELGSGPAVCLCHGFPESWYSWRYQIPALAQAGYRVLAMDMKGYGESSAPPEIEEYCMEVLCKEMVTFLDKLGLSQAVFIGHDWGGMLVWYMALFYPERVRAVASLNTPFIPANPNMSPLESIKANPVFDYQLYFQEPGVAEAELEQNLSRTFKSLFRASDESVLSMHKVCEAGGLFVNSPEEPSLSRMVTEEEIQFYVQQFKKSGFRGPLNWYRNMERNWKWACKSLGRKILIPALMVTAEKDFVLVPQMSQHMEDWIPHLKRGHIEDCGHWTQMDKPTEVNQILIKWLDSDARNPPVVSKM
>1ZD5_A_555
MTLRAAVFDLDGVLALPAVFGVLGRTEEALALPRGLLNDAFQKGGPEGATTRLMKGEITLSQWIPLMEENCRKCSETAKVCLPKNFSIKEIFDKAISARKINRPMLQAALMLRKKGFTTAILTNTWLDDRAERDGLAQLMCELKMHFDFLIESCQVGMVKPEPQIYKFLLDTLKASPSEVVFLDDIGANLKPARDLGMVTILVQDTDTALKELEKVTGIQLLNTPAPLPTSCNPSDMSHGYVTVKPRVRLHFVELGSGPAVCLCHGFPESWYSWRYQIPALAQAGYRVLAMDMKGYGESSAPPEIEEYCMEVLCKEMVTFLDKLGLSQAVFIGHDWGGMLVWYMALFYPERVRAVASLNTPFIPANPNMSPLESIKANPVFDYQLYFQEPGVAEAELEQNLSRTFKSLFRASDESVLSMHKVCEAGGLFVNSPEEPSLSRMVTEEEIQFYVQQFKKSGFRGPLNWYRNMERNWKWACKSLGRKILIPALMVTAEKDFVLVPQMSQHMEDWIPHLKRGHIEDCGHWTQMDKPTEVNQILIKWLDSDARNPPVVSKM
>1ZLS_H_224
EVQLVESGGGLVKAGGSLILSCGVSNFRISAHTMNWVRRVPGGGLEWVASISTSSTYRDYADAVKGRFTVSRDDLEDFVYLQMHKMRVEDTAIYYCARKGSDRLSDNDPFDAWGPGTVVTVSPASTKGPSVFPLAPSSKSTSGGTAALGCLVKDYFPEPVTVSWNSGALTSGVHTFPAVLQSSGLYSLSSVVTVPSSSLGTQTYICNVNHKPSNTKVDKKVEPK
>1ZLS_L_211
VVMTQSPSTLSASVGDTITITCRASQSIETWLAWYQQKPGKAPKLLIYKASTLKTGVPSRFSGSGSGTEFTLTISGLQFDDFATYHCQHYAGYSATFGQGTRVEIKRTVAAPSVFIFPPSDEQLKSGTASVVCLLNNFYPREAKVQWKVDNALQSGNSQESVTEQDSKDSTYSLSSTLTLSKADYEKHKVYACEVTHQGLSSPVTKSFNRG
>1ZLU_H_224
EVQLVESGGGLVKAGGSLILSCGVSNFRISAHTMNWVRRVPGGGLEWVASISTSSTYRDYADAVKGRFTVSRDDLEDFVYLQMHKMRVEDTAIYYCARKGSDRLSDNDPFDAWGPGTVVTVSPASTKGPSVFPLAPSSKSTSGGTAALGCLVKDYFPEPVTVSWNSGALTSGVHTFPAVLQSSGLYSLSSVVTVPSSSLGTQTYICNVNHKPSNTKVDKKVEPK
>1ZLU_K_211
VVMTQSPSTLSASVGDTITITCRASQSIETWLAWYQQKPGKAPKLLIYKASTLKTGVPSRFSGSGSGTEFTLTISGLQFDDFATYHCQHYAGYSATFGQGTRVEIKRTVAAPSVFIFPPSDEQLKSGTASVVCLLNNFYPREAKVQWKVDNALQSGNSQESVTEQDSKDSTYSLSSTLTLSKADYEKHKVYACEVTHQGLSSPVTKSFNRG
>1ZLU_L_211
VVMTQSPSTLSASVGDTITITCRASQSIETWLAWYQQKPGKAPKLLIYKASTLKTGVPSRFSGSGSGTEFTLTISGLQFDDFATYHCQHYAGYSATFGQGTRVEIKRTVAAPSVFIFPPSDEQLKSGTASVVCLLNNFYPREAKVQWKVDNALQSGNSQESVTEQDSKDSTYSLSSTLTLSKADYEKHKVYACEVTHQGLSSPVTKSFNRG
>1ZLU_M_224
EVQLVESGGGLVKAGGSLILSCGVSNFRISAHTMNWVRRVPGGGLEWVASISTSSTYRDYADAVKGRFTVSRDDLEDFVYLQMHKMRVEDTAIYYCARKGSDRLSDNDPFDAWGPGTVVTVSPASTKGPSVFPLAPSSKSTSGGTAALGCLVKDYFPEPVTVSWNSGALTSGVHTFPAVLQSSGLYSLSSVVTVPSSSLGTQTYICNVNHKPSNTKVDKKVEPK
>1ZLV_H_224
EVQLVESGGGLVKAGGSLILSCGVSNFRISAHTMNWVRRVPGGGLEWVASISTSSTYRDYADAVKGRFTVSRDDLEDFVYLQMHKMRVEDTAIYYCARKGSDRLSDNDPFDAWGPGTVVTVSPASTKGPSVFPLAPSSKSTSGGTAALGCLVKDYFPEPVTVSWNSGALTSGVHTFPAVLQSSGLYSLSSVVTVPSSSLGTQTYICNVNHKPSNTKVDKKVEPK
>1ZLV_K_211
VVMTQSPSTLSASVGDTITITCRASQSIETWLAWYQQKPGKAPKLLIYKASTLKTGVPSRFSGSGSGTEFTLTISGLQFDDFATYHCQHYAGYSATFGQGTRVEIKRTVAAPSVFIFPPSDEQLKSGTASVVCLLNNFYPREAKVQWKVDNALQSGNSQESVTEQDSKDSTYSLSSTLTLSKADYEKHKVYACEVTHQGLSSPVTKSFNRG
>1ZLV_L_211
VVMTQSPSTLSASVGDTITITCRASQSIETWLAWYQQKPGKAPKLLIYKASTLKTGVPSRFSGSGSGTEFTLTISGLQFDDFATYHCQHYAGYSATFGQGTRVEIKRTVAAPSVFIFPPSDEQLKSGTASVVCLLNNFYPREAKVQWKVDNALQSGNSQESVTEQDSKDSTYSLSSTLTLSKADYEKHKVYACEVTHQGLSSPVTKSFNRG
>1ZLV_M_224
EVQLVESGGGLVKAGGSLILSCGVSNFRISAHTMNWVRRVPGGGLEWVASISTSSTYRDYADAVKGRFTVSRDDLEDFVYLQMHKMRVEDTAIYYCARKGSDRLSDNDPFDAWGPGTVVTVSPASTKGPSVFPLAPSSKSTSGGTAALGCLVKDYFPEPVTVSWNSGALTSGVHTFPAVLQSSGLYSLSSVVTVPSSSLGTQTYICNVNHKPSNTKVDKKVEPK
>1ZLW_H_224
EVQLVESGGGLVKAGGSLILSCGVSNFRISAHTMNWVRRVPGGGLEWVASISTSSTYRDYADAVKGRFTVSRDDLEDFVYLQMHKMRVEDTAIYYCARKGSDRLSDNDPFDAWGPGTVVTVSPASTKGPSVFPLAPSSKSTSGGTAALGCLVKDYFPEPVTVSWNSGALTSGVHTFPAVLQSSGLYSLSSVVTVPSSSLGTQTYICNVNHKPSNTKVDKKVEPK
>1ZLW_K_211
VVMTQSPSTLSASVGDTITITCRASQSIETWLAWYQQKPGKAPKLLIYKASTLKTGVPSRFSGSGSGTEFTLTISGLQFDDFATYHCQHYAGYSATFGQGTRVEIKRTVAAPSVFIFPPSDEQLKSGTASVVCLLNNFYPREAKVQWKVDNALQSGNSQESVTEQDSKDSTYSLSSTLTLSKADYEKHKVYACEVTHQGLSSPVTKSFNRG
>1ZLW_L_211
VVMTQSPSTLSASVGDTITITCRASQSIETWLAWYQQKPGKAPKLLIYKASTLKTGVPSRFSGSGSGTEFTLTISGLQFDDFATYHCQHYAGYSATFGQGTRVEIKRTVAAPSVFIFPPSDEQLKSGTASVVCLLNNFYPREAKVQWKVDNALQSGNSQESVTEQDSKDSTYSLSSTLTLSKADYEKHKVYACEVTHQGLSSPVTKSFNRG
>1ZLW_M_224
EVQLVESGGGLVKAGGSLILSCGVSNFRISAHTMNWVRRVPGGGLEWVASISTSSTYRDYADAVKGRFTVSRDDLEDFVYLQMHKMRVEDTAIYYCARKGSDRLSDNDPFDAWGPGTVVTVSPASTKGPSVFPLAPSSKSTSGGTAALGCLVKDYFPEPVTVSWNSGALTSGVHTFPAVLQSSGLYSLSSVVTVPSSSLGTQTYICNVNHKPSNTKVDKKVEPK
>1ZV1_A_65
GSPLGQDVFLDYCQKLLEKFRYPWELMPLMYVILKDADANIEEASRRIEEGQYVVNEYSRQHNLN
>1ZV1_B_65
GSPLGQDVFLDYCQKLLEKFRYPWELMPLMYVILKDADANIEEASRRIEEGQYVVNEYSRQHNLN
>1ZVN_A_99
SGWVWNQFFVLEEYTGTDPLYVGKLHSDMDRGDGSIKYILSGEGAGIVFTIDDTTGDIHAIQRLDREERSQYTLRAQALDRRTGRPMEPESEFIIKIQD
>1ZVN_B_99
SGWVWNQFFVLEEYTGTDPLYVGKLHSDMDRGDGSIKYILSGEGAGIVFTIDDTTGDIHAIQRLDREERSQYTLRAQALDRRTGRPMEPESEFIIKIQD
>1ZXK_A_98
SWVWNQMFVLEEFSGPEPILVGRLHTDLDPGSKKIKYILSGDGAGTIFQINDITGDIHAIKRLDREEKAEYTLTAQAVDFETNKPLEPPSEFIIKVQD
>1ZXK_B_98
SWVWNQMFVLEEFSGPEPILVGRLHTDLDPGSKKIKYILSGDGAGTIFQINDITGDIHAIKRLDREEKAEYTLTAQAVDFETNKPLEPPSEFIIKVQD
>2A07_F_93
IVRPPFTYATLIRQAIMESSDRQLTLNEIYSWFTRTFAYFRRNAATWKNAVRHNLSLHKCFVRVENVKGAVWTVDEVEYQKRRSQKITGSPTL
>2A07_G_93
IVRPPFTYATLIRQAIMESSDRQLTLNEIYSWFTRTFAYFRRNAATWKNAVRHNLSLHKCFVRVENVKGAVWTVDEVEYQKRRSQKITGSPTL
>2A07_H_93
IVRPPFTYATLIRQAIMESSDRQLTLNEIYSWFTRTFAYFRRNAATWKNAVRHNLSLHKCFVRVENVKGAVWTVDEVEYQKRRSQKITGSPTL
>2A07_I_93
IVRPPFTYATLIRQAIMESSDRQLTLNEIYSWFTRTFAYFRRNAATWKNAVRHNLSLHKCFVRVENVKGAVWTVDEVEYQKRRSQKITGSPTL
>2A07_J_93
IVRPPFTYATLIRQAIMESSDRQLTLNEIYSWFTRTFAYFRRNAATWKNAVRHNLSLHKCFVRVENVKGAVWTVDEVEYQKRRSQKITGSPTL
>2A07_K_93
IVRPPFTYATLIRQAIMESSDRQLTLNEIYSWFTRTFAYFRRNAATWKNAVRHNLSLHKCFVRVENVKGAVWTVDEVEYQKRRSQKITGSPTL
>2A4E_A_215
SGWVWNQFFVIEEYTGPDPVLVGRLHSDIDSGDGNIKYILSGEGAGTIFVIDDKSGNIHATKTLDREERAQYTLMAQAVDRDTNRPLEPPSEFIVKVQDINDNPPEFLHEIYHANVPERSNVGTSVIQVTASDADDPTYGNSAKLVYSILEGQPYFSVEAQTGIIRTALPNMDREAKEEYHVVIQAKDMGGHMGGLSGTTKVTITLTDDYKDDDK
>2A5H_A_416
MINRRYELFKDVSDADWNDWRWQVRNRIETVEELKKYIPLTKEEEEGVAQCVKSLRMAITPYYLSLIDPNDPNDPVRKQAIPTALELNKAAADLEDPLHEDTDSPVPGLTHRYPDRVLLLITDMCSMYCRHCTRRRFAGQSDDSMPMERIDKAIDYIRNTPQVRDVLLSGGDALLVSDETLEYIIAKLREIPHVEIVRIGSRTPVVLPQRITPELVNMLKKYHPVWLNTHFNHPNEITEESTRACQLLADAGVPLGNQSVLLRGVNDCVHVMKELVNKLVKIRVRPYYIYQCDLSLGLEHFRTPVSKGIEIIEGLRGHTSGYCVPTFVVDAPGGGGKTPVMPNYVISQSHDKVILRNFEGVITTYSEPINYTPGCNCDVCTGKKKVHKVGVAGLLNGEGMALEPVGLERNKRHVQE
>2A5H_B_416
MINRRYELFKDVSDADWNDWRWQVRNRIETVEELKKYIPLTKEEEEGVAQCVKSLRMAITPYYLSLIDPNDPNDPVRKQAIPTALELNKAAADLEDPLHEDTDSPVPGLTHRYPDRVLLLITDMCSMYCRHCTRRRFAGQSDDSMPMERIDKAIDYIRNTPQVRDVLLSGGDALLVSDETLEYIIAKLREIPHVEIVRIGSRTPVVLPQRITPELVNMLKKYHPVWLNTHFNHPNEITEESTRACQLLADAGVPLGNQSVLLRGVNDCVHVMKELVNKLVKIRVRPYYIYQCDLSLGLEHFRTPVSKGIEIIEGLRGHTSGYCVPTFVVDAPGGGGKTPVMPNYVISQSHDKVILRNFEGVITTYSEPINYTPGCNCDVCTGKKKVHKVGVAGLLNGEGMALEPVGLERNKRHVQE
>2A5H_C_416
MINRRYELFKDVSDADWNDWRWQVRNRIETVEELKKYIPLTKEEEEGVAQCVKSLRMAITPYYLSLIDPNDPNDPVRKQAIPTALELNKAAADLEDPLHEDTDSPVPGLTHRYPDRVLLLITDMCSMYCRHCTRRRFAGQSDDSMPMERIDKAIDYIRNTPQVRDVLLSGGDALLVSDETLEYIIAKLREIPHVEIVRIGSRTPVVLPQRITPELVNMLKKYHPVWLNTHFNHPNEITEESTRACQLLADAGVPLGNQSVLLRGVNDCVHVMKELVNKLVKIRVRPYYIYQCDLSLGLEHFRTPVSKGIEIIEGLRGHTSGYCVPTFVVDAPGGGGKTPVMPNYVISQSHDKVILRNFEGVITTYSEPINYTPGCNCDVCTGKKKVHKVGVAGLLNGEGMALEPVGLERNKRHVQE
>2A5H_D_416
MINRRYELFKDVSDADWNDWRWQVRNRIETVEELKKYIPLTKEEEEGVAQCVKSLRMAITPYYLSLIDPNDPNDPVRKQAIPTALELNKAAADLEDPLHEDTDSPVPGLTHRYPDRVLLLITDMCSMYCRHCTRRRFAGQSDDSMPMERIDKAIDYIRNTPQVRDVLLSGGDALLVSDETLEYIIAKLREIPHVEIVRIGSRTPVVLPQRITPELVNMLKKYHPVWLNTHFNHPNEITEESTRACQLLADAGVPLGNQSVLLRGVNDCVHVMKELVNKLVKIRVRPYYIYQCDLSLGLEHFRTPVSKGIEIIEGLRGHTSGYCVPTFVVDAPGGGGKTPVMPNYVISQSHDKVILRNFEGVITTYSEPINYTPGCNCDVCTGKKKVHKVGVAGLLNGEGMALEPVGLERNKRHVQE
>2A62_A_322
SWVWNQMFVLEEFSGPEPILVGRLHTDLDPGSKKIKYILSGDGAGTIFQINDITGDIHAIKRLDREEKAEYTLTAQAVDFETNKPLEPPSEFIIKVQDINDNAPEFLNGPYHATVPEMSILGTSVTNVTATDADDPVYGNSAKLVYSILEGQPYFSIEPETAIIKTALPNMDREAKEEYLVVIQAKDMGGHSGGLSGTTTLTVTLTDVNDNPPKFAQSLYHFSVPEDVVLGTAIGRVKANDQDIGENAQSSYDIIDGDGTALFEITSDAQAQDGVIRLRKPLDFETKKSYTLKVEAANIHIDPRFSSRGPFKDTATVKIVVE
>2A9U_A_144
GSMPAVASVPKELYLSSSLKDLNKKTEVKPEKISTKSYVHSALKIFKTAEECRLDRDEERAYVLYMKYVTVYNLIKKRPDFKQQQDYFHSILGPGNIKKAVEEAERLSESLKLRYEEAEVRKKLEEKDRQEEAQRLQQKRQETG
>2A9U_B_144
GSMPAVASVPKELYLSSSLKDLNKKTEVKPEKISTKSYVHSALKIFKTAEECRLDRDEERAYVLYMKYVTVYNLIKKRPDFKQQQDYFHSILGPGNIKKAVEEAERLSESLKLRYEEAEVRKKLEEKDRQEEAQRLQQKRQETG
>2AHR_A_259
SNAMKIGIIGVGKMASAIIKGLKQTPHELIISGSSLERSKEIAEQLALPYAMSHQDLIDQVDLVILGIKPQLFETVLKPLHFKQPIISMAAGISLQRLATFVGQDLPLLRIMPNMNAQILQSSTALTGNALVSQELQARVRDLTDSFGSTFDISEKDFDTFTALAGSSPAYIYLFIEALAKAGVKNGIPKAKALEIVTQTVLASASNLKTSSQSPHDFIDAICSPGGTTIAGLMELERLGLTATVSSAIDKTIDKAKSL
>2AHR_B_259
SNAMKIGIIGVGKMASAIIKGLKQTPHELIISGSSLERSKEIAEQLALPYAMSHQDLIDQVDLVILGIKPQLFETVLKPLHFKQPIISMAAGISLQRLATFVGQDLPLLRIMPNMNAQILQSSTALTGNALVSQELQARVRDLTDSFGSTFDISEKDFDTFTALAGSSPAYIYLFIEALAKAGVKNGIPKAKALEIVTQTVLASASNLKTSSQSPHDFIDAICSPGGTTIAGLMELERLGLTATVSSAIDKTIDKAKSL
>2AHR_C_259
SNAMKIGIIGVGKMASAIIKGLKQTPHELIISGSSLERSKEIAEQLALPYAMSHQDLIDQVDLVILGIKPQLFETVLKPLHFKQPIISMAAGISLQRLATFVGQDLPLLRIMPNMNAQILQSSTALTGNALVSQELQARVRDLTDSFGSTFDISEKDFDTFTALAGSSPAYIYLFIEALAKAGVKNGIPKAKALEIVTQTVLASASNLKTSSQSPHDFIDAICSPGGTTIAGLMELERLGLTATVSSAIDKTIDKAKSL
>2AHR_D_259
SNAMKIGIIGVGKMASAIIKGLKQTPHELIISGSSLERSKEIAEQLALPYAMSHQDLIDQVDLVILGIKPQLFETVLKPLHFKQPIISMAAGISLQRLATFVGQDLPLLRIMPNMNAQILQSSTALTGNALVSQELQARVRDLTDSFGSTFDISEKDFDTFTALAGSSPAYIYLFIEALAKAGVKNGIPKAKALEIVTQTVLASASNLKTSSQSPHDFIDAICSPGGTTIAGLMELERLGLTATVSSAIDKTIDKAKSL
>2AHR_E_259
SNAMKIGIIGVGKMASAIIKGLKQTPHELIISGSSLERSKEIAEQLALPYAMSHQDLIDQVDLVILGIKPQLFETVLKPLHFKQPIISMAAGISLQRLATFVGQDLPLLRIMPNMNAQILQSSTALTGNALVSQELQARVRDLTDSFGSTFDISEKDFDTFTALAGSSPAYIYLFIEALAKAGVKNGIPKAKALEIVTQTVLASASNLKTSSQSPHDFIDAICSPGGTTIAGLMELERLGLTATVSSAIDKTIDKAKSL
>2AK7_A_86
MVQQKVEVRLKTGLQARPAALFVQEANRFTSDVFLEKDGKKVNAKSIMGLMSLAVSTGTEVTLIAQGEDEQEALEKLAAYVQEEVL
>2AK7_B_86
MVQQKVEVRLKTGLQARPAALFVQEANRFTSDVFLEKDGKKVNAKSIMGLMSLAVSTGTEVTLIAQGEDEQEALEKLAAYVQEEVL
>2AMF_A_259
SNAMKIGIIGVGKMASAIIKGLKQTPHELIISGSSLERSKEIAEQLALPYAMSHQDLIDQVDLVILGIKPQLFETVLKPLHFKQPIISMAAGISLQRLATFVGQDLPLLRIMPNMNAQILQSSTALTGNALVSQELQARVRDLTDSFGSTFDISEKDFDTFTALAGSSPAYIYLFIEALAKAGVKNGIPKAKALEIVTQTVLASASNLKTSSQSPHDFIDAICSPGGTTIAGLMELERLGLTATVSSAIDKTIDKAKSL
>2AMF_B_259
SNAMKIGIIGVGKMASAIIKGLKQTPHELIISGSSLERSKEIAEQLALPYAMSHQDLIDQVDLVILGIKPQLFETVLKPLHFKQPIISMAAGISLQRLATFVGQDLPLLRIMPNMNAQILQSSTALTGNALVSQELQARVRDLTDSFGSTFDISEKDFDTFTALAGSSPAYIYLFIEALAKAGVKNGIPKAKALEIVTQTVLASASNLKTSSQSPHDFIDAICSPGGTTIAGLMELERLGLTATVSSAIDKTIDKAKSL
>2AMF_C_259
SNAMKIGIIGVGKMASAIIKGLKQTPHELIISGSSLERSKEIAEQLALPYAMSHQDLIDQVDLVILGIKPQLFETVLKPLHFKQPIISMAAGISLQRLATFVGQDLPLLRIMPNMNAQILQSSTALTGNALVSQELQARVRDLTDSFGSTFDISEKDFDTFTALAGSSPAYIYLFIEALAKAGVKNGIPKAKALEIVTQTVLASASNLKTSSQSPHDFIDAICSPGGTTIAGLMELERLGLTATVSSAIDKTIDKAKSL
>2AMF_D_259
SNAMKIGIIGVGKMASAIIKGLKQTPHELIISGSSLERSKEIAEQLALPYAMSHQDLIDQVDLVILGIKPQLFETVLKPLHFKQPIISMAAGISLQRLATFVGQDLPLLRIMPNMNAQILQSSTALTGNALVSQELQARVRDLTDSFGSTFDISEKDFDTFTALAGSSPAYIYLFIEALAKAGVKNGIPKAKALEIVTQTVLASASNLKTSSQSPHDFIDAICSPGGTTIAGLMELERLGLTATVSSAIDKTIDKAKSL
>2AMF_E_259
SNAMKIGIIGVGKMASAIIKGLKQTPHELIISGSSLERSKEIAEQLALPYAMSHQDLIDQVDLVILGIKPQLFETVLKPLHFKQPIISMAAGISLQRLATFVGQDLPLLRIMPNMNAQILQSSTALTGNALVSQELQARVRDLTDSFGSTFDISEKDFDTFTALAGSSPAYIYLFIEALAKAGVKNGIPKAKALEIVTQTVLASASNLKTSSQSPHDFIDAICSPGGTTIAGLMELERLGLTATVSSAIDKTIDKAKSL
>2AOA_A_99
MKPHPWFFGKIPRAKAEEMLSKQRHDGAFLIRESESAPGDFSLSVKFGNDVQHFKVLRDGAGKYFLWVVKFNSLNELVDYHRSTSVSRNQQIFLRDIEQ
>2AOA_B_99
MKPHPWFFGKIPRAKAEEMLSKQRHDGAFLIRESESAPGDFSLSVKFGNDVQHFKVLRDGAGKYFLWVVKFNSLNELVDYHRSTSVSRNQQIFLRDIEQ
>2AOB_A_99
MKPHPWFFGKIPRAKAEEMLSKQRHDGAFLIRESESAPGDFSLSVKFGNDVQHFKVLRDGAGKYFLWVVKFNSLNELVDYHRSTSVSRNQQIFLRDIEQ
>2AOB_B_99
MKPHPWFFGKIPRAKAEEMLSKQRHDGAFLIRESESAPGDFSLSVKFGNDVQHFKVLRDGAGKYFLWVVKFNSLNELVDYHRSTSVSRNQQIFLRDIEQ
>2AOB_C_99
MKPHPWFFGKIPRAKAEEMLSKQRHDGAFLIRESESAPGDFSLSVKFGNDVQHFKVLRDGAGKYFLWVVKFNSLNELVDYHRSTSVSRNQQIFLRDIEQ
>2AOB_D_99
MKPHPWFFGKIPRAKAEEMLSKQRHDGAFLIRESESAPGDFSLSVKFGNDVQHFKVLRDGAGKYFLWVVKFNSLNELVDYHRSTSVSRNQQIFLRDIEQ
>2B48_A_218
MSQSNRELVVDFLSYKLSQKGYSWSQFSDVEENRTEAPEGTESEMETPSAINGNPSWHLADSPAVNGATGHSSSLDAREVIPMAAVKQALREAGDEFELRYRRAFSDLTSQLHITPGTAYQSFEQVVNELFRDGVNWGRIVAFFSFGGALCVESVDKEMQVLVSRIAAWMATYLNDHLEPWIQENGGWDTFVELYGNNAAAESRKGQERFNEHHHHHH
>2BB2_A_181
LNPKIIIFEQENFQGHSHELNGPCPNLKETGVEKAGSVLVQAGPWVGYEQANCKGEQFVFEKGEYPRWDSWTSSRRTDSLSSLRPIKVDSQEHKITLYENPNFTGKKMEVIDDDVPSFHAHGYQEKVSSVRVQSGTWVGYQYPGYRGLQYLLEKGDYKDSGDFGAPQPQVQSVRRIRDMQW
>2BH8_A_101
MRGSHHHHGSRLQSGKMTGIVKWFNADKGFGFITPDDGSKDVFVHFSAGSSGAAVRGNPQQGDRVEGKIKSITDFGIFIGLDGGIDGLVHLSDISWAQAEA
>2BH8_B_101
MRGSHHHHGSRLQSGKMTGIVKWFNADKGFGFITPDDGSKDVFVHFSAGSSGAAVRGNPQQGDRVEGKIKSITDFGIFIGLDGGIDGLVHLSDISWAQAEA
>2BI4_A_392
HHHHHHGILMMANRMILNETAWFGRGAVGALTDEVKRRGYQKALIVTDKTLVQCGVVAKVTDKMDAAGLAWAIYDGVVPNPTITVVKEGLGVFQNSGADYLIAIGGGSPQDTCKAIGIISNNPEFADVRSLEGLSPTNKPSVPILAIPTTAGTAAEVTINYVITDEEKRRKFVCVDPHDIPQVAFIDADMMDGMPPALKAATGVDALTHAIEGYITRGAWALTDALHIKAIEIIAGALRGSVAGDKDAGEEMALGQYVAGMGFSNVGLGLVHGMAHPLGAFYNTPHGVANAILLPHVMRYNADFTGEKYRDIARVMGVKVEGMSLEEARNAAVEAVFALNRDVGIPPHLRDVGVRKEDIPALAQAALDDVCTGGNPREATLEDIVELYHTAW
>2BI4_B_392
HHHHHHGILMMANRMILNETAWFGRGAVGALTDEVKRRGYQKALIVTDKTLVQCGVVAKVTDKMDAAGLAWAIYDGVVPNPTITVVKEGLGVFQNSGADYLIAIGGGSPQDTCKAIGIISNNPEFADVRSLEGLSPTNKPSVPILAIPTTAGTAAEVTINYVITDEEKRRKFVCVDPHDIPQVAFIDADMMDGMPPALKAATGVDALTHAIEGYITRGAWALTDALHIKAIEIIAGALRGSVAGDKDAGEEMALGQYVAGMGFSNVGLGLVHGMAHPLGAFYNTPHGVANAILLPHVMRYNADFTGEKYRDIARVMGVKVEGMSLEEARNAAVEAVFALNRDVGIPPHLRDVGVRKEDIPALAQAALDDVCTGGNPREATLEDIVELYHTAW
>2BL4_A_392
HHHHHHGILMMANRMILNETAWFGRGAVGALTDEVKRRGYQKALIVTDKTLVQCGVVAKVTDKMDAAGLAWAIYDGVVPNPTITVVKEGLGVFQNSGADYLIAIGGGSPQDTCKAIGIISNNPEFADVRSLEGLSPTNKPSVPILAIPTTAGTAAEVTINYVITDEEKRRKFVCVDPHDIPQVAFIDADMMDGMPPALKAATGVDALTHAIEGYITRGAWALTDALHIKAIEIIAGALRGSVAGDKDAGEEMALGQYVAGMGFSNVGLGLVHGMAHPLGAFYNTPHGVANAILLPHVMRYNADFTGEKYRDIARVMGVKVEGMSLEEARNAAVEAVFALNRDVGIPPHLRDVGVRKEDIPALAQAALDDVCTGGNPREATLEDIVELYHTAW
>2BL4_B_392
HHHHHHGILMMANRMILNETAWFGRGAVGALTDEVKRRGYQKALIVTDKTLVQCGVVAKVTDKMDAAGLAWAIYDGVVPNPTITVVKEGLGVFQNSGADYLIAIGGGSPQDTCKAIGIISNNPEFADVRSLEGLSPTNKPSVPILAIPTTAGTAAEVTINYVITDEEKRRKFVCVDPHDIPQVAFIDADMMDGMPPALKAATGVDALTHAIEGYITRGAWALTDALHIKAIEIIAGALRGSVAGDKDAGEEMALGQYVAGMGFSNVGLGLVHGMAHPLGAFYNTPHGVANAILLPHVMRYNADFTGEKYRDIARVMGVKVEGMSLEEARNAAVEAVFALNRDVGIPPHLRDVGVRKEDIPALAQAALDDVCTGGNPREATLEDIVELYHTAW
>2C3B_A_172
SMSQVFFDVEYAPVGTAETKVGRIVFNLFDKDVPKTAKNFRELCKRPAGEGYRESTFHRIIPNFMIQGGDFTRGNGTGGRSIYGDKFADENFSRKHDKKGILSMANAGPNTNGSQFFITTAVTSWLDGKHVVFGEVADEKSYSVVKEIEALGSSSGSVRSNTRPKIVNCGEL
>2C3B_B_172
SMSQVFFDVEYAPVGTAETKVGRIVFNLFDKDVPKTAKNFRELCKRPAGEGYRESTFHRIIPNFMIQGGDFTRGNGTGGRSIYGDKFADENFSRKHDKKGILSMANAGPNTNGSQFFITTAVTSWLDGKHVVFGEVADEKSYSVVKEIEALGSSSGSVRSNTRPKIVNCGEL
>2C5J_A_95
MNNSEDPFQQVVKDTKEQLNRINNYITRHNTAGDDDQEEEIQDILKDVEETIVDLDRSIIVMKRDENEDVSGREAQVKNIKQQLDALKLRFDRRI
>2C5J_B_95
MNNSEDPFQQVVKDTKEQLNRINNYITRHNTAGDDDQEEEIQDILKDVEETIVDLDRSIIVMKRDENEDVSGREAQVKNIKQQLDALKLRFDRRI
>2CN4_A_173
AFSVNYDSSFGGYSIHDYLGQWASTFGDVNHTNGNVTDANSGGFYGGSLSGSQYAISSTANQVTAFVAGGNLTYTLFNEPAHTLYGQLDSLSFGDGLSGGDTSPYSIQVPDVSFGGLNLSSLQAQGHDGVVHQVVYGLMSGDTGALETALNGILDDYGLSVNSTFDQVAAATA
>2CN4_B_173
AFSVNYDSSFGGYSIHDYLGQWASTFGDVNHTNGNVTDANSGGFYGGSLSGSQYAISSTANQVTAFVAGGNLTYTLFNEPAHTLYGQLDSLSFGDGLSGGDTSPYSIQVPDVSFGGLNLSSLQAQGHDGVVHQVVYGLMSGDTGALETALNGILDDYGLSVNSTFDQVAAATA
>2CO3_A_137
GSQKSVDIVFSSPQDLTVSLIPVSGLKAGKNAPSAKIAKLVVNSTTLKEFGVRGISNNVVDSTGTAWRVAGKNTGKEIGVGLSSDSLRRSDSTEKWNGVNWMTFNSNDTLDIVLTGPAQNVTADTYPITLDVVGYQP
>2CO3_B_137
GSQKSVDIVFSSPQDLTVSLIPVSGLKAGKNAPSAKIAKLVVNSTTLKEFGVRGISNNVVDSTGTAWRVAGKNTGKEIGVGLSSDSLRRSDSTEKWNGVNWMTFNSNDTLDIVLTGPAQNVTADTYPITLDVVGYQP
>2DI3_A_239
MSVKAHESVMDWVTEELRSGRLKIGDHLPSERALSETLGVSRSSLREALRVLEALGTISTATGSGPRSGTIITAAPGQALSLSVTLQLVTNQVGHHDIYETRQLLEGWAALHSSAERGDWDVAEALLEKMDDPSLPLEDFLRFDAEFHVVISKGAENPLISTLMEALRLSVADHTVARARALPDWRATSARLQKEHRAILAALRAGESTVAATLIKEHIEGYYEETAAAEALEHHHHHH
>2DI3_B_239
MSVKAHESVMDWVTEELRSGRLKIGDHLPSERALSETLGVSRSSLREALRVLEALGTISTATGSGPRSGTIITAAPGQALSLSVTLQLVTNQVGHHDIYETRQLLEGWAALHSSAERGDWDVAEALLEKMDDPSLPLEDFLRFDAEFHVVISKGAENPLISTLMEALRLSVADHTVARARALPDWRATSARLQKEHRAILAALRAGESTVAATLIKEHIEGYYEETAAAEALEHHHHHH
>2DSB_A_227
MESQEPTESSQNGKQYIISEELISEGKWVKLEKTTYMDPTGKTRTWESVKRTTRKEQTADGVAVIPVLQRTLHYECIVLVKQFRPPMGGYCIEFPAGLIDDGETPEAAALRELEEETGYKGDIAECSPAVCMDPGLSNCTIHIVTVTINGDDAENARPKPKPGDGEFVEVISLPKNDLLQRLDALVAEEHLTVDARVYSYALALKHANAKPFEVPFLKFLEHHHHHH
>2DSB_B_227
MESQEPTESSQNGKQYIISEELISEGKWVKLEKTTYMDPTGKTRTWESVKRTTRKEQTADGVAVIPVLQRTLHYECIVLVKQFRPPMGGYCIEFPAGLIDDGETPEAAALRELEEETGYKGDIAECSPAVCMDPGLSNCTIHIVTVTINGDDAENARPKPKPGDGEFVEVISLPKNDLLQRLDALVAEEHLTVDARVYSYALALKHANAKPFEVPFLKFLEHHHHHH
>2DSB_C_227
MESQEPTESSQNGKQYIISEELISEGKWVKLEKTTYMDPTGKTRTWESVKRTTRKEQTADGVAVIPVLQRTLHYECIVLVKQFRPPMGGYCIEFPAGLIDDGETPEAAALRELEEETGYKGDIAECSPAVCMDPGLSNCTIHIVTVTINGDDAENARPKPKPGDGEFVEVISLPKNDLLQRLDALVAEEHLTVDARVYSYALALKHANAKPFEVPFLKFLEHHHHHH
>2DSB_D_227
MESQEPTESSQNGKQYIISEELISEGKWVKLEKTTYMDPTGKTRTWESVKRTTRKEQTADGVAVIPVLQRTLHYECIVLVKQFRPPMGGYCIEFPAGLIDDGETPEAAALRELEEETGYKGDIAECSPAVCMDPGLSNCTIHIVTVTINGDDAENARPKPKPGDGEFVEVISLPKNDLLQRLDALVAEEHLTVDARVYSYALALKHANAKPFEVPFLKFLEHHHHHH
>2DSC_A_212
GSMESQEPTESSQNGKQYIISEELISEGKWVKLEKTTYMDPTGKTRTWESVKRTTRKEQTADGVAVIPVLQRTLHYECIVLVKQFRPPMGGYCIEFPAGLIDDGETPEAAALRELEEETGYKGDIAECSPAVCMDPGLSNCTIHIVTVTINGDDAENARPKPKPGDGEFVEVISLPKNDLLQRLDALVAEEHLTVDARVYSYALALKHANAK
>2DSC_B_212
GSMESQEPTESSQNGKQYIISEELISEGKWVKLEKTTYMDPTGKTRTWESVKRTTRKEQTADGVAVIPVLQRTLHYECIVLVKQFRPPMGGYCIEFPAGLIDDGETPEAAALRELEEETGYKGDIAECSPAVCMDPGLSNCTIHIVTVTINGDDAENARPKPKPGDGEFVEVISLPKNDLLQRLDALVAEEHLTVDARVYSYALALKHANAK
>2DSD_A_212
GSMESQEPTESSQNGKQYIISEELISEGKWVKLEKTTYMDPTGKTRTWESVKRTTRKEQTADGVAVIPVLQRTLHYECIVLVKQFRPPMGGYCIEFPAGLIDDGETPEAAALRELEEETGYKGDIAECSPAVCMDPGLSNCTIHIVTVTINGDDAENARPKPKPGDGEFVEVISLPKNDLLQRLDALVAEEHLTVDARVYSYALALKHANAK
>2DSD_B_212
GSMESQEPTESSQNGKQYIISEELISEGKWVKLEKTTYMDPTGKTRTWESVKRTTRKEQTADGVAVIPVLQRTLHYECIVLVKQFRPPMGGYCIEFPAGLIDDGETPEAAALRELEEETGYKGDIAECSPAVCMDPGLSNCTIHIVTVTINGDDAENARPKPKPGDGEFVEVISLPKNDLLQRLDALVAEEHLTVDARVYSYALALKHANAK
>2DWK_A_180
GSSGSSGMANERMNLMNMAKLSIKGLIESALNLGRTLDSDYAPLQQFFVVMEHCLKHGLKAKKTFLGQNKSFWGPLELVEKLVPEAAEITASVKDLPGLKTPVGRGRAWLRLALMQKKLSEYMKALINKKELLSEFYEVNALMMEEEGAIIAGLLVGLNVIDANFCMKGEDLDSQVGVID
>2DXL_A_274
MLLAHISDTHFRSRGEKLYGFIDVNAANADVVSQLNALRERPDAVVVSGDIVNCGRPEEYQVARQILGSLNYPLYLIPGNHDDKALFLEYLQPLCPQLGSDANNMRCAVDDFATRLLFIDSSRAGTSKGWLTDETISWLEAQLFEGGDKPATIFMHHPPLPLGNAQMDPIACENGHRLLALVERFPSLTRIFCGHNHSLTMTQYRQALISTLPGTVHQVPYCHEDTDPYYDLSPASCLMHRQVGEQWVSYQHSLAHYAGPWLYDENISCPTEER
>2DXL_B_274
MLLAHISDTHFRSRGEKLYGFIDVNAANADVVSQLNALRERPDAVVVSGDIVNCGRPEEYQVARQILGSLNYPLYLIPGNHDDKALFLEYLQPLCPQLGSDANNMRCAVDDFATRLLFIDSSRAGTSKGWLTDETISWLEAQLFEGGDKPATIFMHHPPLPLGNAQMDPIACENGHRLLALVERFPSLTRIFCGHNHSLTMTQYRQALISTLPGTVHQVPYCHEDTDPYYDLSPASCLMHRQVGEQWVSYQHSLAHYAGPWLYDENISCPTEER
>2ES0_A_148
SMPSQQRVKRWGFSFDEILKDQVGRDQFLRFLESEFSSENLRFWLAVQDLKKQPLQDVAKRVEEIWQEFLAPGAPSAINLDSHSYEITSQNVKDGGRYTFEDAQEHIYKLMKSDSYARFLRSNAYQDLLLAKKKGKSLAGKRLTGLMQ
>2FI2_A_94
GSDPGPEAARLRFRCFHYEEATGPQEALAQLRELCRQWLRPEVRSKEQMLELLVLEQFLGALPPEIQARVQGQRPGSPEEAAALVDGLRREPGG
>2FI2_B_94
GSDPGPEAARLRFRCFHYEEATGPQEALAQLRELCRQWLRPEVRSKEQMLELLVLEQFLGALPPEIQARVQGQRPGSPEEAAALVDGLRREPGG
>2FPN_A_216
LTPLAQMAEGMERQDVSIDKWTLHAKQNLSLTEKEFYQKVQRLKQEYRQYDWVIAREDKMIKAIGTYTDKKNRTSFRLQLVTTLKKHNPTSYLLYEQMSLETPDSWNDTYEQFERETLGIFQEKVVIFTCLNGHLDDNMNIVLQKKANQLLNEFQARSVEHVVEPNFVSISAFTDEWEEYIMTSKHKMNLQIALRSAGMGGKHTVTVGTPIVTTEY
>2FQM_A_75
GSHMDWKQPELESDEHGKTLRLTLPEGLSGEQKSQWMLTIKAVVQSAKHWNLAECTFEASGEGVIIKKRQITPDV
>2FQM_B_75
GSHMDWKQPELESDEHGKTLRLTLPEGLSGEQKSQWMLTIKAVVQSAKHWNLAECTFEASGEGVIIKKRQITPDV
>2FQM_C_75
GSHMDWKQPELESDEHGKTLRLTLPEGLSGEQKSQWMLTIKAVVQSAKHWNLAECTFEASGEGVIIKKRQITPDV
>2FQM_D_75
GSHMDWKQPELESDEHGKTLRLTLPEGLSGEQKSQWMLTIKAVVQSAKHWNLAECTFEASGEGVIIKKRQITPDV
>2FQM_E_75
GSHMDWKQPELESDEHGKTLRLTLPEGLSGEQKSQWMLTIKAVVQSAKHWNLAECTFEASGEGVIIKKRQITPDV
>2FQM_F_75
GSHMDWKQPELESDEHGKTLRLTLPEGLSGEQKSQWMLTIKAVVQSAKHWNLAECTFEASGEGVIIKKRQITPDV
>2FZN_A_602
LPQSVSRAAITAAYRRPETEAVSMLLEQARLPQPVAEQAHKLAYQLADKLRNQKNASGRAGMVQGLLQEFSLSSQEGVALMCLAEALLRIPDKATRDALIRDKISNGNWQSHIGRSPSLFVNAATWGLLFTGKLVSTHNEASLSRSLNRIIGKSGEPLIRKGVDMAMRLMGEQFVTGETIAEALANARKLEEKGFRYSYDMLGEAALTAADAQAYMVSYQQAIHAIGKASNGRGIYEGPGISIKLSALHPRYSRAQYDRVMEELYPRLKSLTLLARQYDIGINIDAEESDRLEISLDLLEKLCFEPELAGWNGIGFVIQAYQKRCPLVIDYLIDLATRSRRRLMIRLVKGAYWDSEIKRAQMDGLEGYPVYTRKVYTDVSYLACAKKLLAVPNLIYPQFATHNAHTLAAIYQLAGQNYYPGQYEFQCLHGMGEPLYEQVTGKVADGKLNRPCRIYAPVGTHETLLAYLVRRLLENGANTSFVNRIADTSLPLDELVADPVTAVEKLAQQEGQTGLPHPKIPLPRDLYGHGRDNSAGLDLANEHRLASLSSALLNSALQKWQALPMLEQPVAAGEMSPVINPAEPSSSVDKLAAALEHHHHHH
>2GH8_A_558
SDGPGSAEIVTEEQGTVVQQQPAPAPTALATLATASTGKSVEQEWMTFFSYHTSINWSTVESQGKILYSQALNPSINPYLDHIAKLYSTWSGGIDVRFTVSGSGVFGGKLAALLVPPGVEPIESVSMLQYPHVLFDARQTEPVIFTIPDIRKTLFHSMDETDTTKLVIMVYNELINPYENGVENKTTCSITVETRPSADFTFALLKPPGSLIKHGSIPSDLIPRNSAHWMGNRWWSTISGFSVQPRVFQSNRHFDFDSTTTGWSTPYYVPIEIKIQGKVGSNNKWFHVIDTDKALVPGIPDGWPDTTIPDETKATNGNFSYGESYRAGSTTIKPNENSTHFKGTYICGTLSTVEIPENDEQQIKTEAEKKSQTMYVVTADFKDTIVKPQHKISPQKLVVYFDGPEKDLTMSATLSPLGYTLVDEQPVGSVSSRVVRIATLPEAFTQGGNYPIFYVNKIKVGYFDRATTNCYNSQILMTSQRLAEGNYNLPPDSLAVYRITDSSSQWFDIGINHDGFSYVGLSDLPNDLSFPLTSTFMGVQLARVKLASKVKAHTITAK
>2GH8_B_558
SDGPGSAEIVTEEQGTVVQQQPAPAPTALATLATASTGKSVEQEWMTFFSYHTSINWSTVESQGKILYSQALNPSINPYLDHIAKLYSTWSGGIDVRFTVSGSGVFGGKLAALLVPPGVEPIESVSMLQYPHVLFDARQTEPVIFTIPDIRKTLFHSMDETDTTKLVIMVYNELINPYENGVENKTTCSITVETRPSADFTFALLKPPGSLIKHGSIPSDLIPRNSAHWMGNRWWSTISGFSVQPRVFQSNRHFDFDSTTTGWSTPYYVPIEIKIQGKVGSNNKWFHVIDTDKALVPGIPDGWPDTTIPDETKATNGNFSYGESYRAGSTTIKPNENSTHFKGTYICGTLSTVEIPENDEQQIKTEAEKKSQTMYVVTADFKDTIVKPQHKISPQKLVVYFDGPEKDLTMSATLSPLGYTLVDEQPVGSVSSRVVRIATLPEAFTQGGNYPIFYVNKIKVGYFDRATTNCYNSQILMTSQRLAEGNYNLPPDSLAVYRITDSSSQWFDIGINHDGFSYVGLSDLPNDLSFPLTSTFMGVQLARVKLASKVKAHTITAK
>2GH8_C_558
SDGPGSAEIVTEEQGTVVQQQPAPAPTALATLATASTGKSVEQEWMTFFSYHTSINWSTVESQGKILYSQALNPSINPYLDHIAKLYSTWSGGIDVRFTVSGSGVFGGKLAALLVPPGVEPIESVSMLQYPHVLFDARQTEPVIFTIPDIRKTLFHSMDETDTTKLVIMVYNELINPYENGVENKTTCSITVETRPSADFTFALLKPPGSLIKHGSIPSDLIPRNSAHWMGNRWWSTISGFSVQPRVFQSNRHFDFDSTTTGWSTPYYVPIEIKIQGKVGSNNKWFHVIDTDKALVPGIPDGWPDTTIPDETKATNGNFSYGESYRAGSTTIKPNENSTHFKGTYICGTLSTVEIPENDEQQIKTEAEKKSQTMYVVTADFKDTIVKPQHKISPQKLVVYFDGPEKDLTMSATLSPLGYTLVDEQPVGSVSSRVVRIATLPEAFTQGGNYPIFYVNKIKVGYFDRATTNCYNSQILMTSQRLAEGNYNLPPDSLAVYRITDSSSQWFDIGINHDGFSYVGLSDLPNDLSFPLTSTFMGVQLARVKLASKVKAHTITAK
>2GSY_A_456
MTNLSDQTQQIVPFIRSLLMPTTGPASIPDDTLEKHTLRSETSTYNLTVGDTGSGLIVFFPGFPGSIVGAHYTLQGNGNYKFDQMLLTAQNLPASYNYCRLVSRSLTVRSSTLPGGVYALNGTINAVTFQGSLSELTDVSYNGLMSATANINDKIGNVLVGEGVTVLSLPTSYDLGYVRLGDPIPAIGLDPKMVATCDSSDRPRVYTITAADDYQFSSQYQPGGVTITLFSANIDAITSLSVGGELVFRTSVHGLVLGATIYLIGFDGTTVITRAVAANNGLTTGTDNLMPFNLVIPTNEITQPITSIKLEIVTSKSGGQAGDQMSWSARGSLAVTIHGGNYPGALRPVTLVAYERVATGSVVTVAGVSNFELIPNPELAKNLVTEYGRFDPGAMNYTKLILSERDRLGIKTVWPTREYTDFREYFMEVADLNSPLKIAGAFGFKDIIRAIRRIAV
>2GSY_B_456
MTNLSDQTQQIVPFIRSLLMPTTGPASIPDDTLEKHTLRSETSTYNLTVGDTGSGLIVFFPGFPGSIVGAHYTLQGNGNYKFDQMLLTAQNLPASYNYCRLVSRSLTVRSSTLPGGVYALNGTINAVTFQGSLSELTDVSYNGLMSATANINDKIGNVLVGEGVTVLSLPTSYDLGYVRLGDPIPAIGLDPKMVATCDSSDRPRVYTITAADDYQFSSQYQPGGVTITLFSANIDAITSLSVGGELVFRTSVHGLVLGATIYLIGFDGTTVITRAVAANNGLTTGTDNLMPFNLVIPTNEITQPITSIKLEIVTSKSGGQAGDQMSWSARGSLAVTIHGGNYPGALRPVTLVAYERVATGSVVTVAGVSNFELIPNPELAKNLVTEYGRFDPGAMNYTKLILSERDRLGIKTVWPTREYTDFREYFMEVADLNSPLKIAGAFGFKDIIRAIRRIAV
>2GSY_C_456
MTNLSDQTQQIVPFIRSLLMPTTGPASIPDDTLEKHTLRSETSTYNLTVGDTGSGLIVFFPGFPGSIVGAHYTLQGNGNYKFDQMLLTAQNLPASYNYCRLVSRSLTVRSSTLPGGVYALNGTINAVTFQGSLSELTDVSYNGLMSATANINDKIGNVLVGEGVTVLSLPTSYDLGYVRLGDPIPAIGLDPKMVATCDSSDRPRVYTITAADDYQFSSQYQPGGVTITLFSANIDAITSLSVGGELVFRTSVHGLVLGATIYLIGFDGTTVITRAVAANNGLTTGTDNLMPFNLVIPTNEITQPITSIKLEIVTSKSGGQAGDQMSWSARGSLAVTIHGGNYPGALRPVTLVAYERVATGSVVTVAGVSNFELIPNPELAKNLVTEYGRFDPGAMNYTKLILSERDRLGIKTVWPTREYTDFREYFMEVADLNSPLKIAGAFGFKDIIRAIRRIAV
>2GSY_D_456
MTNLSDQTQQIVPFIRSLLMPTTGPASIPDDTLEKHTLRSETSTYNLTVGDTGSGLIVFFPGFPGSIVGAHYTLQGNGNYKFDQMLLTAQNLPASYNYCRLVSRSLTVRSSTLPGGVYALNGTINAVTFQGSLSELTDVSYNGLMSATANINDKIGNVLVGEGVTVLSLPTSYDLGYVRLGDPIPAIGLDPKMVATCDSSDRPRVYTITAADDYQFSSQYQPGGVTITLFSANIDAITSLSVGGELVFRTSVHGLVLGATIYLIGFDGTTVITRAVAANNGLTTGTDNLMPFNLVIPTNEITQPITSIKLEIVTSKSGGQAGDQMSWSARGSLAVTIHGGNYPGALRPVTLVAYERVATGSVVTVAGVSNFELIPNPELAKNLVTEYGRFDPGAMNYTKLILSERDRLGIKTVWPTREYTDFREYFMEVADLNSPLKIAGAFGFKDIIRAIRRIAV
>2GSY_E_456
MTNLSDQTQQIVPFIRSLLMPTTGPASIPDDTLEKHTLRSETSTYNLTVGDTGSGLIVFFPGFPGSIVGAHYTLQGNGNYKFDQMLLTAQNLPASYNYCRLVSRSLTVRSSTLPGGVYALNGTINAVTFQGSLSELTDVSYNGLMSATANINDKIGNVLVGEGVTVLSLPTSYDLGYVRLGDPIPAIGLDPKMVATCDSSDRPRVYTITAADDYQFSSQYQPGGVTITLFSANIDAITSLSVGGELVFRTSVHGLVLGATIYLIGFDGTTVITRAVAANNGLTTGTDNLMPFNLVIPTNEITQPITSIKLEIVTSKSGGQAGDQMSWSARGSLAVTIHGGNYPGALRPVTLVAYERVATGSVVTVAGVSNFELIPNPELAKNLVTEYGRFDPGAMNYTKLILSERDRLGIKTVWPTREYTDFREYFMEVADLNSPLKIAGAFGFKDIIRAIRRIAV
>2GSY_F_456
MTNLSDQTQQIVPFIRSLLMPTTGPASIPDDTLEKHTLRSETSTYNLTVGDTGSGLIVFFPGFPGSIVGAHYTLQGNGNYKFDQMLLTAQNLPASYNYCRLVSRSLTVRSSTLPGGVYALNGTINAVTFQGSLSELTDVSYNGLMSATANINDKIGNVLVGEGVTVLSLPTSYDLGYVRLGDPIPAIGLDPKMVATCDSSDRPRVYTITAADDYQFSSQYQPGGVTITLFSANIDAITSLSVGGELVFRTSVHGLVLGATIYLIGFDGTTVITRAVAANNGLTTGTDNLMPFNLVIPTNEITQPITSIKLEIVTSKSGGQAGDQMSWSARGSLAVTIHGGNYPGALRPVTLVAYERVATGSVVTVAGVSNFELIPNPELAKNLVTEYGRFDPGAMNYTKLILSERDRLGIKTVWPTREYTDFREYFMEVADLNSPLKIAGAFGFKDIIRAIRRIAV
>2GSY_G_456
MTNLSDQTQQIVPFIRSLLMPTTGPASIPDDTLEKHTLRSETSTYNLTVGDTGSGLIVFFPGFPGSIVGAHYTLQGNGNYKFDQMLLTAQNLPASYNYCRLVSRSLTVRSSTLPGGVYALNGTINAVTFQGSLSELTDVSYNGLMSATANINDKIGNVLVGEGVTVLSLPTSYDLGYVRLGDPIPAIGLDPKMVATCDSSDRPRVYTITAADDYQFSSQYQPGGVTITLFSANIDAITSLSVGGELVFRTSVHGLVLGATIYLIGFDGTTVITRAVAANNGLTTGTDNLMPFNLVIPTNEITQPITSIKLEIVTSKSGGQAGDQMSWSARGSLAVTIHGGNYPGALRPVTLVAYERVATGSVVTVAGVSNFELIPNPELAKNLVTEYGRFDPGAMNYTKLILSERDRLGIKTVWPTREYTDFREYFMEVADLNSPLKIAGAFGFKDIIRAIRRIAV
>2GSY_H_456
MTNLSDQTQQIVPFIRSLLMPTTGPASIPDDTLEKHTLRSETSTYNLTVGDTGSGLIVFFPGFPGSIVGAHYTLQGNGNYKFDQMLLTAQNLPASYNYCRLVSRSLTVRSSTLPGGVYALNGTINAVTFQGSLSELTDVSYNGLMSATANINDKIGNVLVGEGVTVLSLPTSYDLGYVRLGDPIPAIGLDPKMVATCDSSDRPRVYTITAADDYQFSSQYQPGGVTITLFSANIDAITSLSVGGELVFRTSVHGLVLGATIYLIGFDGTTVITRAVAANNGLTTGTDNLMPFNLVIPTNEITQPITSIKLEIVTSKSGGQAGDQMSWSARGSLAVTIHGGNYPGALRPVTLVAYERVATGSVVTVAGVSNFELIPNPELAKNLVTEYGRFDPGAMNYTKLILSERDRLGIKTVWPTREYTDFREYFMEVADLNSPLKIAGAFGFKDIIRAIRRIAV
>2GSY_I_456
MTNLSDQTQQIVPFIRSLLMPTTGPASIPDDTLEKHTLRSETSTYNLTVGDTGSGLIVFFPGFPGSIVGAHYTLQGNGNYKFDQMLLTAQNLPASYNYCRLVSRSLTVRSSTLPGGVYALNGTINAVTFQGSLSELTDVSYNGLMSATANINDKIGNVLVGEGVTVLSLPTSYDLGYVRLGDPIPAIGLDPKMVATCDSSDRPRVYTITAADDYQFSSQYQPGGVTITLFSANIDAITSLSVGGELVFRTSVHGLVLGATIYLIGFDGTTVITRAVAANNGLTTGTDNLMPFNLVIPTNEITQPITSIKLEIVTSKSGGQAGDQMSWSARGSLAVTIHGGNYPGALRPVTLVAYERVATGSVVTVAGVSNFELIPNPELAKNLVTEYGRFDPGAMNYTKLILSERDRLGIKTVWPTREYTDFREYFMEVADLNSPLKIAGAFGFKDIIRAIRRIAV
>2GSY_J_456
MTNLSDQTQQIVPFIRSLLMPTTGPASIPDDTLEKHTLRSETSTYNLTVGDTGSGLIVFFPGFPGSIVGAHYTLQGNGNYKFDQMLLTAQNLPASYNYCRLVSRSLTVRSSTLPGGVYALNGTINAVTFQGSLSELTDVSYNGLMSATANINDKIGNVLVGEGVTVLSLPTSYDLGYVRLGDPIPAIGLDPKMVATCDSSDRPRVYTITAADDYQFSSQYQPGGVTITLFSANIDAITSLSVGGELVFRTSVHGLVLGATIYLIGFDGTTVITRAVAANNGLTTGTDNLMPFNLVIPTNEITQPITSIKLEIVTSKSGGQAGDQMSWSARGSLAVTIHGGNYPGALRPVTLVAYERVATGSVVTVAGVSNFELIPNPELAKNLVTEYGRFDPGAMNYTKLILSERDRLGIKTVWPTREYTDFREYFMEVADLNSPLKIAGAFGFKDIIRAIRRIAV
>2GSY_K_456
MTNLSDQTQQIVPFIRSLLMPTTGPASIPDDTLEKHTLRSETSTYNLTVGDTGSGLIVFFPGFPGSIVGAHYTLQGNGNYKFDQMLLTAQNLPASYNYCRLVSRSLTVRSSTLPGGVYALNGTINAVTFQGSLSELTDVSYNGLMSATANINDKIGNVLVGEGVTVLSLPTSYDLGYVRLGDPIPAIGLDPKMVATCDSSDRPRVYTITAADDYQFSSQYQPGGVTITLFSANIDAITSLSVGGELVFRTSVHGLVLGATIYLIGFDGTTVITRAVAANNGLTTGTDNLMPFNLVIPTNEITQPITSIKLEIVTSKSGGQAGDQMSWSARGSLAVTIHGGNYPGALRPVTLVAYERVATGSVVTVAGVSNFELIPNPELAKNLVTEYGRFDPGAMNYTKLILSERDRLGIKTVWPTREYTDFREYFMEVADLNSPLKIAGAFGFKDIIRAIRRIAV
>2GSY_L_456
MTNLSDQTQQIVPFIRSLLMPTTGPASIPDDTLEKHTLRSETSTYNLTVGDTGSGLIVFFPGFPGSIVGAHYTLQGNGNYKFDQMLLTAQNLPASYNYCRLVSRSLTVRSSTLPGGVYALNGTINAVTFQGSLSELTDVSYNGLMSATANINDKIGNVLVGEGVTVLSLPTSYDLGYVRLGDPIPAIGLDPKMVATCDSSDRPRVYTITAADDYQFSSQYQPGGVTITLFSANIDAITSLSVGGELVFRTSVHGLVLGATIYLIGFDGTTVITRAVAANNGLTTGTDNLMPFNLVIPTNEITQPITSIKLEIVTSKSGGQAGDQMSWSARGSLAVTIHGGNYPGALRPVTLVAYERVATGSVVTVAGVSNFELIPNPELAKNLVTEYGRFDPGAMNYTKLILSERDRLGIKTVWPTREYTDFREYFMEVADLNSPLKIAGAFGFKDIIRAIRRIAV
>2GSY_M_456
MTNLSDQTQQIVPFIRSLLMPTTGPASIPDDTLEKHTLRSETSTYNLTVGDTGSGLIVFFPGFPGSIVGAHYTLQGNGNYKFDQMLLTAQNLPASYNYCRLVSRSLTVRSSTLPGGVYALNGTINAVTFQGSLSELTDVSYNGLMSATANINDKIGNVLVGEGVTVLSLPTSYDLGYVRLGDPIPAIGLDPKMVATCDSSDRPRVYTITAADDYQFSSQYQPGGVTITLFSANIDAITSLSVGGELVFRTSVHGLVLGATIYLIGFDGTTVITRAVAANNGLTTGTDNLMPFNLVIPTNEITQPITSIKLEIVTSKSGGQAGDQMSWSARGSLAVTIHGGNYPGALRPVTLVAYERVATGSVVTVAGVSNFELIPNPELAKNLVTEYGRFDPGAMNYTKLILSERDRLGIKTVWPTREYTDFREYFMEVADLNSPLKIAGAFGFKDIIRAIRRIAV
>2GSY_N_456
MTNLSDQTQQIVPFIRSLLMPTTGPASIPDDTLEKHTLRSETSTYNLTVGDTGSGLIVFFPGFPGSIVGAHYTLQGNGNYKFDQMLLTAQNLPASYNYCRLVSRSLTVRSSTLPGGVYALNGTINAVTFQGSLSELTDVSYNGLMSATANINDKIGNVLVGEGVTVLSLPTSYDLGYVRLGDPIPAIGLDPKMVATCDSSDRPRVYTITAADDYQFSSQYQPGGVTITLFSANIDAITSLSVGGELVFRTSVHGLVLGATIYLIGFDGTTVITRAVAANNGLTTGTDNLMPFNLVIPTNEITQPITSIKLEIVTSKSGGQAGDQMSWSARGSLAVTIHGGNYPGALRPVTLVAYERVATGSVVTVAGVSNFELIPNPELAKNLVTEYGRFDPGAMNYTKLILSERDRLGIKTVWPTREYTDFREYFMEVADLNSPLKIAGAFGFKDIIRAIRRIAV
>2GSY_O_456
MTNLSDQTQQIVPFIRSLLMPTTGPASIPDDTLEKHTLRSETSTYNLTVGDTGSGLIVFFPGFPGSIVGAHYTLQGNGNYKFDQMLLTAQNLPASYNYCRLVSRSLTVRSSTLPGGVYALNGTINAVTFQGSLSELTDVSYNGLMSATANINDKIGNVLVGEGVTVLSLPTSYDLGYVRLGDPIPAIGLDPKMVATCDSSDRPRVYTITAADDYQFSSQYQPGGVTITLFSANIDAITSLSVGGELVFRTSVHGLVLGATIYLIGFDGTTVITRAVAANNGLTTGTDNLMPFNLVIPTNEITQPITSIKLEIVTSKSGGQAGDQMSWSARGSLAVTIHGGNYPGALRPVTLVAYERVATGSVVTVAGVSNFELIPNPELAKNLVTEYGRFDPGAMNYTKLILSERDRLGIKTVWPTREYTDFREYFMEVADLNSPLKIAGAFGFKDIIRAIRRIAV
>2GSY_P_456
MTNLSDQTQQIVPFIRSLLMPTTGPASIPDDTLEKHTLRSETSTYNLTVGDTGSGLIVFFPGFPGSIVGAHYTLQGNGNYKFDQMLLTAQNLPASYNYCRLVSRSLTVRSSTLPGGVYALNGTINAVTFQGSLSELTDVSYNGLMSATANINDKIGNVLVGEGVTVLSLPTSYDLGYVRLGDPIPAIGLDPKMVATCDSSDRPRVYTITAADDYQFSSQYQPGGVTITLFSANIDAITSLSVGGELVFRTSVHGLVLGATIYLIGFDGTTVITRAVAANNGLTTGTDNLMPFNLVIPTNEITQPITSIKLEIVTSKSGGQAGDQMSWSARGSLAVTIHGGNYPGALRPVTLVAYERVATGSVVTVAGVSNFELIPNPELAKNLVTEYGRFDPGAMNYTKLILSERDRLGIKTVWPTREYTDFREYFMEVADLNSPLKIAGAFGFKDIIRAIRRIAV
>2GSY_Q_456
MTNLSDQTQQIVPFIRSLLMPTTGPASIPDDTLEKHTLRSETSTYNLTVGDTGSGLIVFFPGFPGSIVGAHYTLQGNGNYKFDQMLLTAQNLPASYNYCRLVSRSLTVRSSTLPGGVYALNGTINAVTFQGSLSELTDVSYNGLMSATANINDKIGNVLVGEGVTVLSLPTSYDLGYVRLGDPIPAIGLDPKMVATCDSSDRPRVYTITAADDYQFSSQYQPGGVTITLFSANIDAITSLSVGGELVFRTSVHGLVLGATIYLIGFDGTTVITRAVAANNGLTTGTDNLMPFNLVIPTNEITQPITSIKLEIVTSKSGGQAGDQMSWSARGSLAVTIHGGNYPGALRPVTLVAYERVATGSVVTVAGVSNFELIPNPELAKNLVTEYGRFDPGAMNYTKLILSERDRLGIKTVWPTREYTDFREYFMEVADLNSPLKIAGAFGFKDIIRAIRRIAV
>2GSY_R_456
MTNLSDQTQQIVPFIRSLLMPTTGPASIPDDTLEKHTLRSETSTYNLTVGDTGSGLIVFFPGFPGSIVGAHYTLQGNGNYKFDQMLLTAQNLPASYNYCRLVSRSLTVRSSTLPGGVYALNGTINAVTFQGSLSELTDVSYNGLMSATANINDKIGNVLVGEGVTVLSLPTSYDLGYVRLGDPIPAIGLDPKMVATCDSSDRPRVYTITAADDYQFSSQYQPGGVTITLFSANIDAITSLSVGGELVFRTSVHGLVLGATIYLIGFDGTTVITRAVAANNGLTTGTDNLMPFNLVIPTNEITQPITSIKLEIVTSKSGGQAGDQMSWSARGSLAVTIHGGNYPGALRPVTLVAYERVATGSVVTVAGVSNFELIPNPELAKNLVTEYGRFDPGAMNYTKLILSERDRLGIKTVWPTREYTDFREYFMEVADLNSPLKIAGAFGFKDIIRAIRRIAV
>2GSY_S_456
MTNLSDQTQQIVPFIRSLLMPTTGPASIPDDTLEKHTLRSETSTYNLTVGDTGSGLIVFFPGFPGSIVGAHYTLQGNGNYKFDQMLLTAQNLPASYNYCRLVSRSLTVRSSTLPGGVYALNGTINAVTFQGSLSELTDVSYNGLMSATANINDKIGNVLVGEGVTVLSLPTSYDLGYVRLGDPIPAIGLDPKMVATCDSSDRPRVYTITAADDYQFSSQYQPGGVTITLFSANIDAITSLSVGGELVFRTSVHGLVLGATIYLIGFDGTTVITRAVAANNGLTTGTDNLMPFNLVIPTNEITQPITSIKLEIVTSKSGGQAGDQMSWSARGSLAVTIHGGNYPGALRPVTLVAYERVATGSVVTVAGVSNFELIPNPELAKNLVTEYGRFDPGAMNYTKLILSERDRLGIKTVWPTREYTDFREYFMEVADLNSPLKIAGAFGFKDIIRAIRRIAV
>2GSY_T_456
MTNLSDQTQQIVPFIRSLLMPTTGPASIPDDTLEKHTLRSETSTYNLTVGDTGSGLIVFFPGFPGSIVGAHYTLQGNGNYKFDQMLLTAQNLPASYNYCRLVSRSLTVRSSTLPGGVYALNGTINAVTFQGSLSELTDVSYNGLMSATANINDKIGNVLVGEGVTVLSLPTSYDLGYVRLGDPIPAIGLDPKMVATCDSSDRPRVYTITAADDYQFSSQYQPGGVTITLFSANIDAITSLSVGGELVFRTSVHGLVLGATIYLIGFDGTTVITRAVAANNGLTTGTDNLMPFNLVIPTNEITQPITSIKLEIVTSKSGGQAGDQMSWSARGSLAVTIHGGNYPGALRPVTLVAYERVATGSVVTVAGVSNFELIPNPELAKNLVTEYGRFDPGAMNYTKLILSERDRLGIKTVWPTREYTDFREYFMEVADLNSPLKIAGAFGFKDIIRAIRRIAV
>2GTY_A_122
SLTHRKFGGSGGSPFSGLSSIAVRSGSYLDAIIIDGVHHGGSGGNLSPTFTFGSGEYISNMTIRSGDYIDNISFETNMGRRFGPYGGSGGSANTLSNVKVIQINGSAGDYLDSLDIYYEQY
>2GTY_B_122
SLTHRKFGGSGGSPFSGLSSIAVRSGSYLDAIIIDGVHHGGSGGNLSPTFTFGSGEYISNMTIRSGDYIDNISFETNMGRRFGPYGGSGGSANTLSNVKVIQINGSAGDYLDSLDIYYEQY
>2GUC_A_122
SLTHRKFGGSGGSPFSGLSSIAVRSGSYLDAIIIDGVHHGGSGGNLSPTFTFGSGEYISNMTIRSGDYIDNISFETNMGRRFGPYGGSGGSANTLSNVKVIQINGSAGDYLDSLDIYYEQY
>2GUC_B_122
SLTHRKFGGSGGSPFSGLSSIAVRSGSYLDAIIIDGVHHGGSGGNLSPTFTFGSGEYISNMTIRSGDYIDNISFETNMGRRFGPYGGSGGSANTLSNVKVIQINGSAGDYLDSLDIYYEQY
>2GUD_A_122
SLTHRKFGGSGGSPFSGLSSIAVRSGSYLDAIIIDGVHHGGSGGNLSPTFTFGSGEYISNMTIRSGDYIDNISFETNMGRRFGPYGGSGGSANTLSNVKVIQINGSAGDYLDSLDIYYEQY
>2GUD_B_122
SLTHRKFGGSGGSPFSGLSSIAVRSGSYLDAIIIDGVHHGGSGGNLSPTFTFGSGEYISNMTIRSGDYIDNISFETNMGRRFGPYGGSGGSANTLSNVKVIQINGSAGDYLDSLDIYYEQY
>2GUE_A_122
SLTHRKFGGSGGSPFSGLSSIAVRSGSYLDAIIIDGVHHGGSGGNLSPTFTFGSGEYISNMTIRSGDYIDNISFETNMGRRFGPYGGSGGSANTLSNVKVIQINGSAGDYLDSLDIYYEQY
>2GUE_B_122
SLTHRKFGGSGGSPFSGLSSIAVRSGSYLDAIIIDGVHHGGSGGNLSPTFTFGSGEYISNMTIRSGDYIDNISFETNMGRRFGPYGGSGGSANTLSNVKVIQINGSAGDYLDSLDIYYEQY
>2GUX_A_138
GSSHHHHHHSSGLVPRGSLTHRKFGGSGGSPFSGLSSIAVRSGSYLDAIIIDGVHHGGSGGNLSPTFTFGSGEYISNMTIRSGDYIDNISFETNMGRRFGPYGGSGGSANTLSNVKVIQINGSAGDYLDSLDIYYEQY
>2GZA_A_361
MMSNRSDFIVPDEAAVKRAASVNFHLEPLRPWLDDPQITEVCVNRPGEVFCERASAWEYYAVPNLDYEHLISLGTATARFVDQDISDSRPVLSAILPMGERIQIVRPPACEHGTISVTIRKPSFTRRTLEDYAQQGFFKHVRPMSKSLTPFEQELLALKEAGDYMSFLRRAVQLERVIVVAGETGSGKTTLMKALMQEIPFDQRLITIEDVPELFLPDHPNHVHLFYPSEAKEEENAPVTAATLLRSCLRMKPTRILLAELRGGEAYDFINVAASGHGGSITSCHAGSCELTFERLALMVLQNRQGRQLPYEIIRRLLYLVVDVVVHVHNGVHDGTGRHISEVWYDPNTKRALSLQHSEKT
>2GZA_B_361
MMSNRSDFIVPDEAAVKRAASVNFHLEPLRPWLDDPQITEVCVNRPGEVFCERASAWEYYAVPNLDYEHLISLGTATARFVDQDISDSRPVLSAILPMGERIQIVRPPACEHGTISVTIRKPSFTRRTLEDYAQQGFFKHVRPMSKSLTPFEQELLALKEAGDYMSFLRRAVQLERVIVVAGETGSGKTTLMKALMQEIPFDQRLITIEDVPELFLPDHPNHVHLFYPSEAKEEENAPVTAATLLRSCLRMKPTRILLAELRGGEAYDFINVAASGHGGSITSCHAGSCELTFERLALMVLQNRQGRQLPYEIIRRLLYLVVDVVVHVHNGVHDGTGRHISEVWYDPNTKRALSLQHSEKT
>2GZA_C_361
MMSNRSDFIVPDEAAVKRAASVNFHLEPLRPWLDDPQITEVCVNRPGEVFCERASAWEYYAVPNLDYEHLISLGTATARFVDQDISDSRPVLSAILPMGERIQIVRPPACEHGTISVTIRKPSFTRRTLEDYAQQGFFKHVRPMSKSLTPFEQELLALKEAGDYMSFLRRAVQLERVIVVAGETGSGKTTLMKALMQEIPFDQRLITIEDVPELFLPDHPNHVHLFYPSEAKEEENAPVTAATLLRSCLRMKPTRILLAELRGGEAYDFINVAASGHGGSITSCHAGSCELTFERLALMVLQNRQGRQLPYEIIRRLLYLVVDVVVHVHNGVHDGTGRHISEVWYDPNTKRALSLQHSEKT
>2H46_E_116
IEMKPHPWFFGKIPRAKAEEMLSKQRHDGAFLIRESESAPGDFSLSVKFGNDVQHFKVLRDGAGKYFLWVVKFNSLNELVDYHRSTSVSRNQQIFLRDIEQVPQQPTYVQHHHHHH
>2H5K_A_116
IEMKPHPWFFGKIPRAKAEEMLSKQRHDGAFLIRESESAPGDFSLSVKFGNDVQHFKVLRDGAGKYFLWVVKFNSLNELVDYHRSTSVSRNQQIFLRDIEQVPQQPTYVQHHHHHH
>2H5K_B_116
IEMKPHPWFFGKIPRAKAEEMLSKQRHDGAFLIRESESAPGDFSLSVKFGNDVQHFKVLRDGAGKYFLWVVKFNSLNELVDYHRSTSVSRNQQIFLRDIEQVPQQPTYVQHHHHHH
>2H5K_C_3
YVN
>2HAX_A_66
MQRGKVKWFNNEKGYGFIEVEGGSDVFVHFTAIQGEGFKTLEEGQEVSFEIVQGNRGPQAANVVKL
>2HAX_B_66
MQRGKVKWFNNEKGYGFIEVEGGSDVFVHFTAIQGEGFKTLEEGQEVSFEIVQGNRGPQAANVVKL
>2HJ1_A_97
MAHHHHHHSLNQINIEIAYAFPERYYLKSFQVDEGITVQTAITQSGILSQFPEIDLSTNKIGIFSRPIKLTDVLKEGDRIEIYRPLLADPKEIRREG
>2HJ1_B_97
MAHHHHHHSLNQINIEIAYAFPERYYLKSFQVDEGITVQTAITQSGILSQFPEIDLSTNKIGIFSRPIKLTDVLKEGDRIEIYRPLLADPKEIRREG
>2HKN_A_97
GSHMSAEASARPLRVGSRVEVIGKGHRGTVAYVGATLFATGKWVGVILDEAKGKNDGTVQGRKYFTCDEGHGIFVRQSQIQVFEDGADTTSPETPDS
>2HKN_B_97
GSHMSAEASARPLRVGSRVEVIGKGHRGTVAYVGATLFATGKWVGVILDEAKGKNDGTVQGRKYFTCDEGHGIFVRQSQIQVFEDGADTTSPETPDS
>2HN1_A_266
GSHMRIPATIKKKMALPPATPVFTGEKKVEETKITAAIYDEKSVEFKELEVGELESVVRSALALNKKLWIDVVGVHDESLIAKICEFLGIHPLAAEDILNTAQRVKIEDYDDHLFLVLKILLYNETLEIDQLSLVLKKNLVATFEEREYWILDSIRSRLKSGGRMRKLAGDYLAYTILDAVVDSYFEALLKISDEIEVLEDEVVSGDSTLIGKIHSLKREILAFRNAVWPLRDVLSFFTRVEHELIGEEVKVYYRDVYDHAVRLME
>2HSN_A_160
MSFLISFDKSKKHPAHLQLANNLKIALALEYASKNLKPEVDNDNAAMELRNTKEPFLLFDANAILRYVMDDFEGQTSDKYQFALASLQNLLYHKELPQQHVEVLTNKAIENYLVELKEPLTTTDLILFANVYALNSSLVHSKFPELPSKVHNAVALAKKH
>2HSN_B_122
MSDLVTKFESLIISKYPVSFTKEQSAQAAQWESVLKSGQIQPHLDQLNLVLRDNTFIVSTLYPTSTDVHVFEVALPLIKDLVASSKDVKSTYTTYRHILRWIDYMQNLLEVSSTDKLEINHD
>2HYQ_A_121
SLTHRKFGGSGGSPFSGLSSIAVRSGSYLDAIIIDGVHHGGSGGNLSPTFTFGSGEYISNMTIRSGDYIDNISFETNMGRRFGPYGGSGGSANTLSNVKVIQINGSAGDYLDSLDIYYEQY
>2HYQ_B_121
SLTHRKFGGSGGSPFSGLSSIAVRSGSYLDAIIIDGVHHGGSGGNLSPTFTFGSGEYISNMTIRSGDYIDNISFETNMGRRFGPYGGSGGSANTLSNVKVIQINGSAGDYLDSLDIYYEQY
>2HYR_A_122
SLTHRKFGGSGGSPFSGLSSIAVRSGSYLDAIIIDGVHHGGSGGNLSPTFTFGSGEYISNMTIRSGDYIDNISFETNMGRRFGPYGGSGGSANTLSNVKVIQINGSAGDYLDSLDIYYEQY
>2HYR_B_122
SLTHRKFGGSGGSPFSGLSSIAVRSGSYLDAIIIDGVHHGGSGGNLSPTFTFGSGEYISNMTIRSGDYIDNISFETNMGRRFGPYGGSGGSANTLSNVKVIQINGSAGDYLDSLDIYYEQY
>2HZK_A_365
MDRRSFITKAAVGGAAASALAAPALAQSAPKVTWRLASSFPKSLDTIFGGAEVLSKMLSEATDGNFQIQVFSAGELVPGLQAADAVTEGTVECCHTVGYYYWGKDPTFALAAAVPFSLSARGINAWHYHGGGIDLYNEFLSQHNIVAFPGGNTGVQMGGWFRREINTVADMQGLKMRVGGFAGKVMERLGVVPQQIAGGDIYPALEKGTIDATEWVGPYDDEKLGFFKVAPYYYYPGWWEGGPTVHFMFNKSAYEGLTPTYQSLLRTACHAADANMLQLYDWKNPTAIKSLVAQGTQLRPFSPEILQACFEAANEVYAEMEASNPAFKKIWDSIKAFRSEHYTWAQIAEYNYDTFMMVQQNAGKL
>2HZK_B_365
MDRRSFITKAAVGGAAASALAAPALAQSAPKVTWRLASSFPKSLDTIFGGAEVLSKMLSEATDGNFQIQVFSAGELVPGLQAADAVTEGTVECCHTVGYYYWGKDPTFALAAAVPFSLSARGINAWHYHGGGIDLYNEFLSQHNIVAFPGGNTGVQMGGWFRREINTVADMQGLKMRVGGFAGKVMERLGVVPQQIAGGDIYPALEKGTIDATEWVGPYDDEKLGFFKVAPYYYYPGWWEGGPTVHFMFNKSAYEGLTPTYQSLLRTACHAADANMLQLYDWKNPTAIKSLVAQGTQLRPFSPEILQACFEAANEVYAEMEASNPAFKKIWDSIKAFRSEHYTWAQIAEYNYDTFMMVQQNAGKL
>2HZK_C_365
MDRRSFITKAAVGGAAASALAAPALAQSAPKVTWRLASSFPKSLDTIFGGAEVLSKMLSEATDGNFQIQVFSAGELVPGLQAADAVTEGTVECCHTVGYYYWGKDPTFALAAAVPFSLSARGINAWHYHGGGIDLYNEFLSQHNIVAFPGGNTGVQMGGWFRREINTVADMQGLKMRVGGFAGKVMERLGVVPQQIAGGDIYPALEKGTIDATEWVGPYDDEKLGFFKVAPYYYYPGWWEGGPTVHFMFNKSAYEGLTPTYQSLLRTACHAADANMLQLYDWKNPTAIKSLVAQGTQLRPFSPEILQACFEAANEVYAEMEASNPAFKKIWDSIKAFRSEHYTWAQIAEYNYDTFMMVQQNAGKL
>2HZK_D_365
MDRRSFITKAAVGGAAASALAAPALAQSAPKVTWRLASSFPKSLDTIFGGAEVLSKMLSEATDGNFQIQVFSAGELVPGLQAADAVTEGTVECCHTVGYYYWGKDPTFALAAAVPFSLSARGINAWHYHGGGIDLYNEFLSQHNIVAFPGGNTGVQMGGWFRREINTVADMQGLKMRVGGFAGKVMERLGVVPQQIAGGDIYPALEKGTIDATEWVGPYDDEKLGFFKVAPYYYYPGWWEGGPTVHFMFNKSAYEGLTPTYQSLLRTACHAADANMLQLYDWKNPTAIKSLVAQGTQLRPFSPEILQACFEAANEVYAEMEASNPAFKKIWDSIKAFRSEHYTWAQIAEYNYDTFMMVQQNAGKL
>2HZL_A_365
MDRRSFITKAAVGGAAASALAAPALAQSAPKVTWRLASSFPKSLDTIFGGAEVLSKMLSEATDGNFQIQVFSAGELVPGLQAADAVTEGTVECCHTVGYYYWGKDPTFALAAAVPFSLSARGINAWHYHGGGIDLYNEFLSQHNIVAFPGGNTGVQMGGWFRREINTVADMQGLKMRVGGFAGKVMERLGVVPQQIAGGDIYPALEKGTIDATEWVGPYDDEKLGFFKVAPYYYYPGWWEGGPTVHFMFNKSAYEGLTPTYQSLLRTACHAADANMLQLYDWKNPTAIKSLVAQGTQLRPFSPEILQACFEAANEVYAEMEASNPAFKKIWDSIKAFRSEHYTWAQIAEYNYDTFMMVQQNAGKL
>2HZL_B_365
MDRRSFITKAAVGGAAASALAAPALAQSAPKVTWRLASSFPKSLDTIFGGAEVLSKMLSEATDGNFQIQVFSAGELVPGLQAADAVTEGTVECCHTVGYYYWGKDPTFALAAAVPFSLSARGINAWHYHGGGIDLYNEFLSQHNIVAFPGGNTGVQMGGWFRREINTVADMQGLKMRVGGFAGKVMERLGVVPQQIAGGDIYPALEKGTIDATEWVGPYDDEKLGFFKVAPYYYYPGWWEGGPTVHFMFNKSAYEGLTPTYQSLLRTACHAADANMLQLYDWKNPTAIKSLVAQGTQLRPFSPEILQACFEAANEVYAEMEASNPAFKKIWDSIKAFRSEHYTWAQIAEYNYDTFMMVQQNAGKL
>2IEY_A_195
GSMTDGDYDYLIKLLALGDSGVGKTTFLYRYTDNKFNPKFITTVGIDFREKRVVYDTQGADGASGKAFKVHLQLWDTAGLERFRSLTTAFFRDAMGFLLMFDLTSQQSFLNVRNWMSQLQANAYCENPDIVLIGNKADLPDQREVNERQARELAEKYGIPYFETSAATGQNVEKSVETLLDLIMKRMEKCVEKTQ
>2IEY_B_195
GSMTDGDYDYLIKLLALGDSGVGKTTFLYRYTDNKFNPKFITTVGIDFREKRVVYDTQGADGASGKAFKVHLQLWDTAGLERFRSLTTAFFRDAMGFLLMFDLTSQQSFLNVRNWMSQLQANAYCENPDIVLIGNKADLPDQREVNERQARELAEKYGIPYFETSAATGQNVEKSVETLLDLIMKRMEKCVEKTQ
>2IF0_A_200
GSMTDGDYDYLIKLLALGDSGVGKTTFLYRYTDNKFNPKFITTVGIDFREKRVVYDTQGADGASGKAFKVHLQLWDTAGLERFRSLTTAFFRDAMGFLLMFDLTSQQSFLNVRNWMSQLQANAYCENPDIVLIGNKADLPDQREVNERQARELAEKYGIPYFETSAATGQNVEKSVETLLDLIMKRMEKCVEKTQVPDTV
>2IF0_B_200
GSMTDGDYDYLIKLLALGDSGVGKTTFLYRYTDNKFNPKFITTVGIDFREKRVVYDTQGADGASGKAFKVHLQLWDTAGLERFRSLTTAFFRDAMGFLLMFDLTSQQSFLNVRNWMSQLQANAYCENPDIVLIGNKADLPDQREVNERQARELAEKYGIPYFETSAATGQNVEKSVETLLDLIMKRMEKCVEKTQVPDTV
>2IV0_A_412
MQYEKVKPPENGEKIRYENGKLIVPDNPIIPYFEGDGIGKDVVPAAIRVLDAAADKIGKEVVWFQVYAGEDAYKLYGNYLPDDTLNAIKEFRVALKGPLTTPVGGGYRSLNVTIRQVLDLYANVRPVYYLKGVPSPIKHPEKVNFVIFRENTEDVYAGIEWPRGSEEALKLIRFLKNEFGVTIREDSGIGIKPISEFATKRLVRMAIRYAIENNRKSVTLVHKGNIMKYTEGAFRDWGYEVAKQEFGEYCITEDELWDKYGGKQPEGKIVVKDRIADNMFQQILTRTDEYDVIALPNLNGDYLSDAAAALIGGLGIAPGSNIGDGIGVFEPVHGSAPKYAGQNKVNPTAEILTGALMFEYIGWKDASEMIKKAVEMTISSGIVTYDIHRHMGGTKVGTREFAEAVVENLQSL
>2IV0_B_412
MQYEKVKPPENGEKIRYENGKLIVPDNPIIPYFEGDGIGKDVVPAAIRVLDAAADKIGKEVVWFQVYAGEDAYKLYGNYLPDDTLNAIKEFRVALKGPLTTPVGGGYRSLNVTIRQVLDLYANVRPVYYLKGVPSPIKHPEKVNFVIFRENTEDVYAGIEWPRGSEEALKLIRFLKNEFGVTIREDSGIGIKPISEFATKRLVRMAIRYAIENNRKSVTLVHKGNIMKYTEGAFRDWGYEVAKQEFGEYCITEDELWDKYGGKQPEGKIVVKDRIADNMFQQILTRTDEYDVIALPNLNGDYLSDAAAALIGGLGIAPGSNIGDGIGVFEPVHGSAPKYAGQNKVNPTAEILTGALMFEYIGWKDASEMIKKAVEMTISSGIVTYDIHRHMGGTKVGTREFAEAVVENLQSL
>2J6G_A_266
MDRSWMTGDFNGSVDIGGSITADDYRQKWEWKVGTGLNGFGNVLNDLTNGGTKLTITVTGNKPILLGRTKEAFATPVTGGVDGIPHIAFTDYEGASVVLRKPDGETNKNGLAYFVLPMKNAGGTKVGSVKVNASYAGVLGRGGVTSADGELLSLFADGLSSIFYGGLPRGSELSAGSAAAARTKLFGSLSRDDILGQIQRVNANVTSLVDVAGSYRENMEYTDGNVVSAAYALGIANGQTIEATFNQAVTTSTQWSAPLNVAITYY
>2J6R_A_266
MDRSWMTGDFNGSVDIGGSITADDYRQKWEWKVGTGLNGFGNVLNDLTNGGTKLTITVTGNKPILLGRTKEAFATPVTGGVDGIPHIAFTDYEGASVVLRNNDGETNKKGLAYFVLPMKNAEGTKVGSVKVNASYAGVLGRGGVTSADGELLSLFADGLSSIFYGGLPRGSELSAGSAAAERTKLFGSLSRNDILGQIQRVNANITSLVDVAGSYRENMEYTDGTVVSAAYALGIANGQTIEATFNQAVTTSTQWSAPLNVAITYY
>2J6R_B_266
MDRSWMTGDFNGSVDIGGSITADDYRQKWEWKVGTGLNGFGNVLNDLTNGGTKLTITVTGNKPILLGRTKEAFATPVTGGVDGIPHIAFTDYEGASVVLRNPDGETNKKGLAYFVLPMKNAEGTKVGSVKVNASYAGVLGRGGVTSADGELLSLFADGLSSIFYGGLPRGSELSAGSAAAERTKLFGSLSRNDILGQIQRVNANITSLVDVAGSYRENMEYTDGTVVSAAYALGIANGQTIEATFNQAVTTSTQWSAPLNVAITYY
>2NLU_A_100
MSRSNRQKEYKCGDLVFAKMKGYPHWPARIDEMPEAAVKSTANKYQVFFFGTHETAFLGPKDLFPYEESKEKFGKPNKRKGFSEGLWEIENNPTVKASGY
>2NLU_B_100
MSRSNRQKEYKCGDLVFAKMKGYPHWPARIDEMPEAAVKSTANKYQVFFFGTHETAFLGPKDLFPYEESKEKFGKPNKRKGFSEGLWEIENNPTVKASGY
>2NSN_A_95
SHPHIQLLKSNRELLVTHIRNTQCLVDNLLKNDYFSAEDAEIVCACPTQPDKVRKILDLVQSKGEEVSEFFLYLLQQLADAYVDLRPWLLEIGLE
>2NU5_A_121
SLTHRKFGGSGGSPFSGLSSIAVRSGSYLDAIIIDGVHHGGSGGNLSPTFTFGSGEYISNMTIRSGDYIDNISFETNMGRRFGPYGGSGGSANTLSNVKVIQINGSAGDYLDSLDIYYEQY
>2NU5_B_121
SLTHRKFGGSGGSPFSGLSSIAVRSGSYLDAIIIDGVHHGGSGGNLSPTFTFGSGEYISNMTIRSGDYIDNISFETNMGRRFGPYGGSGGSANTLSNVKVIQINGSAGDYLDSLDIYYEQY
>2NUO_A_122
SLTHRKFGGSGGSPFSGLSSIAVRSGSYLDAIIIDGVHHGGSGGNLSPTFTFGSGEYISNMTIRSGDYIDNISFETNMGRRFGPYGGSGGSANTLSNVKVIQINGSAGDYLDSLDIYYEQY
>2NUO_B_122
SLTHRKFGGSGGSPFSGLSSIAVRSGSYLDAIIIDGVHHGGSGGNLSPTFTFGSGEYISNMTIRSGDYIDNISFETNMGRRFGPYGGSGGSANTLSNVKVIQINGSAGDYLDSLDIYYEQY
>2NZ7_A_98
MEIIPSESHPHIQLLKSNRELLVTHIRNTQCLVDNLLKNDYFSAEDAEIVCACPTQPDKVRKILDLVQSKGEEVSEFFLYLLQQLADAYVDLRPWLLE
>2NZ7_B_98
MEIIPSESHPHIQLLKSNRELLVTHIRNTQCLVDNLLKNDYFSAEDAEIVCACPTQPDKVRKILDLVQSKGEEVSEFFLYLLQQLADAYVDLRPWLLE
>2OCT_A_98
MMSGAPSATQPATAETQHIADQVRSQLEEKYNKKFPVFKAVSFKSQVVAGTNYFIKVHVGDEDFVHLRVFQSLPHENKSLTLSNYQTNKAKHDELTYF
>2OCT_B_98
MMSGAPSATQPATAETQHIADQVRSQLEEKYNKKFPVFKAVSFKSQVVAGTNYFIKVHVGDEDFVHLRVFQSLPHENKSLTLSNYQTNKAKHDELTYF
>2ONT_A_76
GSPTSILDIRQGPKEPFRDYVDRFYKTLRAEQSQEVKNWMTETLLVQNANPDCKTILKALGPGATLEEMMTACQGV
>2OQR_A_230
GAMATSVLIVEDEESLADPLAFLLRKEGFEATVVTDGPAALAEFDRAGADIVLLDLMLPGMSGTDVCKQLRARSSVPVIMVTARDSEIDKVVGLELGADDYVTKPYSARELIARIRAVLRRGGDDDSEMSDGVLESGPVRMDVERHVVSVNGDTITLPLKEFDLLEYLMRNSGRVLTRGQLIDRVWGADYVGDTKTLDVHVKRLRSKIEADPANPVHLVTVRGLGYKLEG
>2OSG_A_83
MIGVLLMKSRANEEYGLRLGSQIFVKEMTRTGLATKDGNLHEGDIILKINGTVTENMSLTDARKLIEKSRGKLQLVVLRDSLE
>2OSG_B_83
MIGVLLMKSRANEEYGLRLGSQIFVKEMTRTGLATKDGNLHEGDIILKINGTVTENMSLTDARKLIEKSRGKLQLVVLRDSLE
>2OYA_A_102
APLAQRVRIMGGTNRGRAEVYYNNEWGTICDDDWDNNDATVFCRMLGYSRGRALSSYGGGSGNIWLDNVNCRGTENSLWDCSKNSWGNHNCVHNEDAGVECS
>2OYA_B_102
APLAQRVRIMGGTNRGRAEVYYNNEWGTICDDDWDNNDATVFCRMLGYSRGRALSSYGGGSGNIWLDNVNCRGTENSLWDCSKNSWGNHNCVHNEDAGVECS
>2P1J_A_186
MSLSDDSTFGDATFVVLDFETTGLDPQVDEIIEIGAVKIQGGQIVDEYHTLIKPSREISRKSSEITGITQEMLENKRSIEEVLPEFLGFLEDSIIVAHNANFDYRFLRLWIKKVMGLDWERPYIDTLALAKSLLKLRSYSLDSVVEKLGLGPFRHHRALDDARVTAQVFLRFVEMMKKEGHHHHHH
>2P1J_B_186
MSLSDDSTFGDATFVVLDFETTGLDPQVDEIIEIGAVKIQGGQIVDEYHTLIKPSREISRKSSEITGITQEMLENKRSIEEVLPEFLGFLEDSIIVAHNANFDYRFLRLWIKKVMGLDWERPYIDTLALAKSLLKLRSYSLDSVVEKLGLGPFRHHRALDDARVTAQVFLRFVEMMKKEGHHHHHH
>2P1L_A_153
MSQSNRELVVDFLSYKLSQKGYSWSQMAAVKQALREAGDEFELRYRRAFSDLTSQLHITPGTAYQSFEQVVNELFRDGVNWGRIVAFFSFGGALCVESVDKEMQVLVSRIAAWMATYLNDHLEPWIQENGGWDTFVELYGNNAAAESRKGQER
>2P1L_B_31
GSGTMENLSRRLKVTGDLFDIMSGQTDVDHP
>2P1L_C_153
MSQSNRELVVDFLSYKLSQKGYSWSQMAAVKQALREAGDEFELRYRRAFSDLTSQLHITPGTAYQSFEQVVNELFRDGVNWGRIVAFFSFGGALCVESVDKEMQVLVSRIAAWMATYLNDHLEPWIQENGGWDTFVELYGNNAAAESRKGQER
>2P1L_D_31
GSGTMENLSRRLKVTGDLFDIMSGQTDVDHP
>2P1L_E_153
MSQSNRELVVDFLSYKLSQKGYSWSQMAAVKQALREAGDEFELRYRRAFSDLTSQLHITPGTAYQSFEQVVNELFRDGVNWGRIVAFFSFGGALCVESVDKEMQVLVSRIAAWMATYLNDHLEPWIQENGGWDTFVELYGNNAAAESRKGQER
>2P1L_F_31
GSGTMENLSRRLKVTGDLFDIMSGQTDVDHP
>2P1L_G_153
MSQSNRELVVDFLSYKLSQKGYSWSQMAAVKQALREAGDEFELRYRRAFSDLTSQLHITPGTAYQSFEQVVNELFRDGVNWGRIVAFFSFGGALCVESVDKEMQVLVSRIAAWMATYLNDHLEPWIQENGGWDTFVELYGNNAAAESRKGQER
>2P1L_H_31
GSGTMENLSRRLKVTGDLFDIMSGQTDVDHP
>2P67_A_341
MSLINEATLAESIRRLRQGERATLAQAMTLVESRHPRHQALSTQLLDAIMPYCGNTLRLGVTGTPGAGKSTFLEAFGMLLIREGLKVAVIAVDPSSPVTGGSILGDKTRMNDLARAEAAFIRPVPSSGHLGGASQRARELMLLCEAAGYDVVIVETVGVGQSETEVARMVDCFISLQIAGGGDDLQGIKKGLMEVADLIVINKDDGDNHTNVAIARHMYESALHILRRKYDEWQPRVLTCSALEKRGIDEIWHAIIDFKTALTASGRLQQVRQQQSVEWLRKQTEEEVLNHLFANEDFDRYYRQTLLAVKNNTLSPRTGLRQLSEFIQTQYFDEGHHHHHH
>2PA7_A_141
GHMENKVINFKKIIDSRGSLVAIEENKNIPFSIKRVYYIFDTKGEEPRGFHAHKKLEQVLVCLNGSCRVILDDGNIIQEITLDSPAVGLYVGPAVWHEMHDFSSDCVMMVLASDYYDETDYIRQYDNFKKYIAKINLEKEG
>2PA7_B_141
GHMENKVINFKKIIDSRGSLVAIEENKNIPFSIKRVYYIFDTKGEEPRGFHAHKKLEQVLVCLNGSCRVILDDGNIIQEITLDSPAVGLYVGPAVWHEMHDFSSDCVMMVLASDYYDETDYIRQYDNFKKYIAKINLEKEG
>2PAE_A_141
GHMENKVINFKKIIDSRGSLVAIEENKNIPFSIKRVYYIFDTKGEEPRGFNAHKKLEQVLVCLNGSCRVILDDGNIIQEITLDSPAVGLYVGPAVWHEMHDFSSDCVMMVLASDYYDETDYIRQYDNFKKYIAKINLEKEG
>2PAE_B_141
GHMENKVINFKKIIDSRGSLVAIEENKNIPFSIKRVYYIFDTKGEEPRGFNAHKKLEQVLVCLNGSCRVILDDGNIIQEITLDSPAVGLYVGPAVWHEMHDFSSDCVMMVLASDYYDETDYIRQYDNFKKYIAKINLEKEG
>2PAH_A_335
VPWFPRTIQELDRFANQILSYGAELDADHPGFKDPVYRARRKQFADIAYNYRHGQPIPRVEYMEEEKKTWGTVFKTLKSLYKTHACYEYNHIFPLLEKYCGFHEDNIPQLEDVSQFLQTCTGFRLRPVAGLLSSRDFLGGLAFRVFHCTQYIRHGSKPMYTPEPDICHELLGHVPLFSDRSFAQFSQEIGLASLGAPDEYIEKLATIYWFTVEFGLCKQGDSIKAYGAGLLSSFGELQYCLSEKPKLLPLELEKTAIQNYTVTEFQPLYYVAESFNDAKEKVRNFAATIPRPFSVRYDPYTQRIEVLDNTQQLKILADSINSEIGILCSALQKIK
>2PAH_B_335
VPWFPRTIQELDRFANQILSYGAELDADHPGFKDPVYRARRKQFADIAYNYRHGQPIPRVEYMEEEKKTWGTVFKTLKSLYKTHACYEYNHIFPLLEKYCGFHEDNIPQLEDVSQFLQTCTGFRLRPVAGLLSSRDFLGGLAFRVFHCTQYIRHGSKPMYTPEPDICHELLGHVPLFSDRSFAQFSQEIGLASLGAPDEYIEKLATIYWFTVEFGLCKQGDSIKAYGAGLLSSFGELQYCLSEKPKLLPLELEKTAIQNYTVTEFQPLYYVAESFNDAKEKVRNFAATIPRPFSVRYDPYTQRIEVLDNTQQLKILADSINSEIGILCSALQKIK
>2PAK_A_141
GHMENKVINFKKIIDSRGSLVAIEENKNIPFSIKRVYYIFDTKGEEPRGFHANKKLEQVLVCLNGSCRVILDDGNIIQEITLDSPAVGLYVGPAVWHEMHDFSSDCVMMVLASDYYDETDYIRQYDNFKKYIAKINLEKEG
>2PAK_B_141
GHMENKVINFKKIIDSRGSLVAIEENKNIPFSIKRVYYIFDTKGEEPRGFHANKKLEQVLVCLNGSCRVILDDGNIIQEITLDSPAVGLYVGPAVWHEMHDFSSDCVMMVLASDYYDETDYIRQYDNFKKYIAKINLEKEG
>2PAM_A_141
GHMENKVINFKKIIDSRGSLVAIEENKNIPFSIKRVYYIFDTKGEEPRGFNANKKLEQVLVCLNGSCRVILDDGNIIQEITLDSPAVGLYVGPAVWHEMHDFSSDCVMMVLASDYYDETDYIRQYDNFKKYIAKINLEKEG
>2PAM_B_141
GHMENKVINFKKIIDSRGSLVAIEENKNIPFSIKRVYYIFDTKGEEPRGFNANKKLEQVLVCLNGSCRVILDDGNIIQEITLDSPAVGLYVGPAVWHEMHDFSSDCVMMVLASDYYDETDYIRQYDNFKKYIAKINLEKEG
>2PJW_H_88
KEAIVFSQKTTIDQLHNSLNAASKTGNSNEVLQDPHIGDMYGSVTPLRPQVTRMLGKYAKEKEDMLSLRQVLANAERSYNQLMDRAAN
>2PJW_V_91
VDLSDEEKDSIYMFASLVEKMKSRPLNEILEDSKLQNLAQRVFASKARLNYALNDKAQKYNTLIEMNGKISEIMNIYDRLLEQQLQSINLS
>2PQM_A_343
MEQISISSPRKRIYHNILETIGGTPLVELHGVTEHPRIKKGTRILVKLEYFNPMSSVKDRVGFNIVYQAIKDGRLKPGMEIIESTSGNTGIALCQAGAVFGYRVNIAMPSTMSVERQMIMKAFGAELILTEGKKGMPGAIEEVNKMIKENPGKYFVANQFGNPDNTAAHHYTANEIWEDTDGEVDIVVSAVGTSGTVIGVAEKLKEKKKGIKIIAVEPEESAVLEGKAKGPHGIQGIGAGFIPDIYKKEFVDEIIPIKTQDAWKMARAVVKYDGIMCGMSSGAAILAGLKEAEKPENEGKTIVIIVPSCGERYLSTDLYKIKDEGTKIQILDSLLNEHHHHHH
>2PQM_B_343
MEQISISSPRKRIYHNILETIGGTPLVELHGVTEHPRIKKGTRILVKLEYFNPMSSVKDRVGFNIVYQAIKDGRLKPGMEIIESTSGNTGIALCQAGAVFGYRVNIAMPSTMSVERQMIMKAFGAELILTEGKKGMPGAIEEVNKMIKENPGKYFVANQFGNPDNTAAHHYTANEIWEDTDGEVDIVVSAVGTSGTVIGVAEKLKEKKKGIKIIAVEPEESAVLEGKAKGPHGIQGIGAGFIPDIYKKEFVDEIIPIKTQDAWKMARAVVKYDGIMCGMSSGAAILAGLKEAEKPENEGKTIVIIVPSCGERYLSTDLYKIKDEGTKIQILDSLLNEHHHHHH
>2QDN_A_132
GSHMPTAIESCMVKFELSSSKWHMTSPKPHCVNTTSDGKLKILQSGTYLIYGQVIPVDKKYIKDNAPFVVQIYKKNDVLQTLMNDFQILPIGGVYELHAGDNIYLKFNSKDHIQKTNTYWGIILMPDLPFIS
>2QDN_B_132
GSHMPTAIESCMVKFELSSSKWHMTSPKPHCVNTTSDGKLKILQSGTYLIYGQVIPVDKKYIKDNAPFVVQIYKKNDVLQTLMNDFQILPIGGVYELHAGDNIYLKFNSKDHIQKTNTYWGIILMPDLPFIS
>2QYP_A_91
AYVSDVYCEVCEFLVKEVTKLIDNNKTEKEILDAFDKMCSKLPKSLSEECQEVVDTYGSSILSILLEEVSPELVCSMLHLCSGTRHHHHHH
>2QYP_B_91
AYVSDVYCEVCEFLVKEVTKLIDNNKTEKEILDAFDKMCSKLPKSLSEECQEVVDTYGSSILSILLEEVSPELVCSMLHLCSGTRHHHHHH
>2RCZ_A_81
GSKVTLVKSRKNEEYGLRLASHIFVKEISQDSLAARDGNIQEGDVVLKINGTVTENMSLTDAKTLIERSKGKLKMVVQRDE
>2RCZ_B_81
GSKVTLVKSRKNEEYGLRLASHIFVKEISQDSLAARDGNIQEGDVVLKINGTVTENMSLTDAKTLIERSKGKLKMVVQRDE
>2SPC_A_107
QNLDLQLYMRDCELAESWMSAREAFLNADDDANAGGNVEALIKKHEDFDKAINGHEQKIAALQTVADQLIAQNHYASNLVDEKRKQVLERWRHLKEGLIEKRSRLGD
>2SPC_B_107
QNLDLQLYMRDCELAESWMSAREAFLNADDDANAGGNVEALIKKHEDFDKAINGHEQKIAALQTVADQLIAQNHYASNLVDEKRKQVLERWRHLKEGLIEKRSRLGD
>2VAJ_A_93
LQVTISLSKVELSVGESKFFTCTAIGEPESIDWYNPQGEKIISTQRVVVQKEGVRSRLTIYNANIEDAGIYRCQATDAKGQTQEATVVLEIYQ
>2VTY_A_182
MGSHHHHHHSQDPVQDIEDEASNNVDHDYVYPLPENMVYRFDKSTNILDYLSTERDHVMMAVRYYMSKQRLDDLYRQLPTKTRSYIDIINIYCDKVSNDYNRDMNIMYDMASTKSFTVYDINNEVNTIMLDNKGLGVRLATISFITELGRRCMNPVKTIKMFTLLSHTICDDCFVDYITDIS
>2W1T_A_178
MKATGIVRRIDDLGRVVIPKEIRRTLRIREGDPLEIFVDRDGDVILKKYSPISELGDFAKEYADALYDSLGHSVLICDRDVYIAVSGSSKKDYLNKSISEMLERTMDQRSSVLESDAKSVQLVNGIDEDMNSYTVGPIVANGDPIGAVVIFSKDQTMGEVEHKAVETAAGFLARQMEQ
>2W1T_B_178
MKATGIVRRIDDLGRVVIPKEIRRTLRIREGDPLEIFVDRDGEVILKKYSPISELGDFAKEYADALYDSLGHSVLICDRDVYIAVSGSSKKDYLNKSISEMLERTMDQRSSVLESDAKSVQLVNGIDEDMNSYTVGPIVANGDPIGAVVIFSKDQTMGEVEHKAVETAAGFLARQMEQ
>2Z4H_A_233
ANNRAEVDTLSPAQAAELKPMPQSWRGVLPCADCEGIETSLFLEKDGTWVMNERYLGAREEPSSFASYGTWARTADKLVLTDSKGEKSYYRAKGDALEMLDREGNPIESQFNYTLEAAQSSLPMTPMTLRGMYFYMADAATFTDCATGKRFMVANNAELERSYLAARGHSEKPVLLSVEGHFTLEGNPDTGAPTKVLAPDTAGKFYPNQDCSSLGQMASMTGGQQMGHHHHHH
>2Z4H_B_233
ANNRAEVDTLSPAQAAELKPMPQSWRGVLPCADCEGIETSLFLEKDGTWVMNERYLGAREEPSSFASYGTWARTADKLVLTDSKGEKSYYRAKGDALEMLDREGNPIESQFNYTLEAAQSSLPMTPMTLRGMYFYMADAATFTDCATGKRFMVANNAELERSYLAARGHSEKPVLLSVEGHFTLEGNPDTGAPTKVLAPDTAGKFYPNQDCSSLGQMASMTGGQQMGHHHHHH
>2Z4I_A_233
ANNRAEVDTLSPAQAAELKPMPQSWRGVLPCADCEGIETSLFLEKDGTWVMNERYLGAREEPSSFASYGTWARTADKLVLTDSKGEKSYYRAKGDALEMLDREGNPIESQFNYTLEAAQSSLPMTPMTLRGMYFYMADAATFTDCATGKRFMVANNAELERSYLAARGHSEKPVLLSVEGHFTLEGNPDTGAPTKVLAPDTAGKFYPNQDCSSLGQMASMTGGQQMGHHHHHH
>2Z4I_B_233
ANNRAEVDTLSPAQAAELKPMPQSWRGVLPCADCEGIETSLFLEKDGTWVMNERYLGAREEPSSFASYGTWARTADKLVLTDSKGEKSYYRAKGDALEMLDREGNPIESQFNYTLEAAQSSLPMTPMTLRGMYFYMADAATFTDCATGKRFMVANNAELERSYLAARGHSEKPVLLSVEGHFTLEGNPDTGAPTKVLAPDTAGKFYPNQDCSSLGQMASMTGGQQMGHHHHHH
>2Z9A_A_88
YVSDVYCEVCEFLVKEVTKLIDNNKTEKEILDAFDKMCSKLPKSLSEECQEVVDTYGSSILSILLEEVSPELVCSMLHLCSRHHHHHH
>2Z9A_B_88
YVSDVYCEVCEFLVKEVTKLIDNNKTEKEILDAFDKMCSKLPKSLSEECQEVVDTYGSSILSILLEEVSPELVCSMLHLCSRHHHHHH
>2ZEJ_A_184
NRMKLMIVGNTGSGKTTLLQQLMKTKKSDLGMQSATVGIDVKDWPIQIRDKRKRDLVLNVWDFAGREEFYSTHPHFMTQRALYLAVYDLSKGQAEVDAMKPWLFNIKARASSSPVILVGTHLDVSDEKQRKACMSKITKELLNKRGFPAIRDYHFVNATEESDALAKLRKTIINESLNFKIRDQ
>2ZEJ_B_184
NRMKLMIVGNTGSGKTTLLQQLMKTKKSDLGMQSATVGIDVKDWPIQIRDKRKRDLVLNVWDFAGREEFYSTHPHFMTQRALYLAVYDLSKGQAEVDAMKPWLFNIKARASSSPVILVGTHLDVSDEKQRKACMSKITKELLNKRGFPAIRDYHFVNATEESDALAKLRKTIINESLNFKIRDQ
>2ZNH_A_432
HGSPVDICTAKPRDIPMNPMCIYRSPEKKATEDEGSEQKIPEATNRRVWELSKANSRFATTFYQHLADSKNDNDNIFLSPLSISTAFAMTKLGACNDTLQQLMEVFKFDTISEKTSDQIHFFFAKLNCRLYRKANKSSKLVSANRLFGDKSLTFNETYQDISELVYGAKLQPLDFKENAEQSRAAINKWVSNKTEGRITDVIPSEAINELTVLVLVNTIYFKGLWKSKFSPENTRKELFYKADGESCSASMMYQEGKFRYRRVAEGTQVLELPFKGDDITMVLILPKPEKSLAKVEKELTPEVLQEWLDELEEMMLVVHMPRFRIEDGFSLKEQLQDMGLVDLFSPEKSKLPGIVAEGRDDLYVSDAFHKAFLEVNEEGSEAAASTAVVIAGRSLNPNRVTFKANRPFLVFIREVPLNTIIFMGRVANPCVK
>2ZNH_B_432
HGSPVDICTAKPRDIPMNPMCIYRSPEKKATEDEGSEQKIPEATNRRVWELSKANSRFATTFYQHLADSKNDNDNIFLSPLSISTAFAMTKLGACNDTLQQLMEVFKFDTISEKTSDQIHFFFAKLNCRLYRKANKSSKLVSANRLFGDKSLTFNETYQDISELVYGAKLQPLDFKENAEQSRAAINKWVSNKTEGRITDVIPSEAINELTVLVLVNTIYFKGLWKSKFSPENTRKELFYKADGESCSASMMYQEGKFRYRRVAEGTQVLELPFKGDDITMVLILPKPEKSLAKVEKELTPEVLQEWLDELEEMMLVVHMPRFRIEDGFSLKEQLQDMGLVDLFSPEKSKLPGIVAEGRDDLYVSDAFHKAFLEVNEEGSEAAASTAVVIAGRSLNPNRVTFKANRPFLVFIREVPLNTIIFMGRVANPCVK
>3B9I_A_132
GSHMPTAIESCMVKFELSSSKWHMTSPKPHCVNTTSDGKLKILQSGTYLIYGQVIPVDKKYIKDNAPFVVQIYKKNDVLQTLMNDFQILPIGGVYELHAGDNIYLKFNSKDHIQKTNTYWGIILMPDLPFIS
>3B9I_B_132
GSHMPTAIESCMVKFELSSSKWHMTSPKPHCVNTTSDGKLKILQSGTYLIYGQVIPVDKKYIKDNAPFVVQIYKKNDVLQTLMNDFQILPIGGVYELHAGDNIYLKFNSKDHIQKTNTYWGIILMPDLPFIS
>3BCO_A_124
KESAAAKFERQHMDSGNSASSSSNYCNQMMCCRKMTQGKCKPVNTFVHESLADVKAVCSQKKVTCKDGQTNCYQSKSTMRITDCRETGSSKYPNCAYKTTQVEKHIIVACGGKPSVPVHFDASV
>3BCO_B_124
KESAAAKFERQHMDSGNSASSSSNYCNQMMCCRKMTQGKCKPVNTFVHESLADVKAVCSQKKVTCKDGQTNCYQSKSTMRITDCRETGSSKYPNCAYKTTQVEKHIIVACGGKPSVPVHFDASV
>3BCP_A_124
KESAAAKFERQHMDSGNSASSSSNYCNQMMCCRKMTQGKCKPVNTFVHESLADVKAVCSQKKVTCKDGQTNCYQSKSTMRITDCRETGSSKYPNCAYKTTQVEKHIIVACGGKPSVPVHFDASV
>3BCP_B_124
KESAAAKFERQHMDSGNSASSSSNYCNQMMCCRKMTQGKCKPVNTFVHESLADVKAVCSQKKVTCKDGQTNCYQSKSTMRITDCRETGSSKYPNCAYKTTQVEKHIIVACGGKPSVPVHFDASV
>3BCP_C_124
KESAAAKFERQHMDSGNSASSSSNYCNQMMCCRKMTQGKCKPVNTFVHESLADVKAVCSQKKVTCKDGQTNCYQSKSTMRITDCRETGSSKYPNCAYKTTQVEKHIIVACGGKPSVPVHFDASV
>3BCP_D_124
KESAAAKFERQHMDSGNSASSSSNYCNQMMCCRKMTQGKCKPVNTFVHESLADVKAVCSQKKVTCKDGQTNCYQSKSTMRITDCRETGSSKYPNCAYKTTQVEKHIIVACGGKPSVPVHFDASV
>3BM5_A_338
EQISISSPRKRIYHNILETIGGTPLVELHGVTEHPRIKKGTRILVKLEYFNPMSSVKDRVGFNIVYQAIKDGRLKPGMEIIESTSGNTGIALCQAGAVFGYRVNIAMPSTMSVERQMIMKAFGAELILTEGKKGMPGAIEEVNKMIKENPGKYFVANQFGNPDNTAAHHYTANEIWEDTDGEVDIVVSAVGTSGTVIGVAEKLKEKKKGIKIIAVEPEESAVLEGKAKGPHGIQGIGAGFIPDIYKKEFVDEIIPIKTQDAWKMARAVVKYDGIMCGMSSGAAILAGLKEAEKPENEGKTIVIIVPSCGERYLSTDLYKIKDEGTKIQILDSLLNEHH
>3BM5_B_338
EQISISSPRKRIYHNILETIGGTPLVELHGVTEHPRIKKGTRILVKLEYFNPMSSVKDRVGFNIVYQAIKDGRLKPGMEIIESTSGNTGIALCQAGAVFGYRVNIAMPSTMSVERQMIMKAFGAELILTEGKKGMPGAIEEVNKMIKENPGKYFVANQFGNPDNTAAHHYTANEIWEDTDGEVDIVVSAVGTSGTVIGVAEKLKEKKKGIKIIAVEPEESAVLEGKAKGPHGIQGIGAGFIPDIYKKEFVDEIIPIKTQDAWKMARAVVKYDGIMCGMSSGAAILAGLKEAEKPENEGKTIVIIVPSCGERYLSTDLYKIKDEGTKIQILDSLLNEHH
>3CYY_A_92
AKPTKVTLVKSAKNEEYGLRLASHIFVKEISQDSLAARDGNIQEGDVVLKINGTVTENMSLTDAKTLIERSKGKLKMVVQRDERATLLNVPD
>3CYY_B_92
AKPTKVTLVKSAKNEEYGLRLASHIFVKEISQDSLAARDGNIQEGDVVLKINGTVTENMSLTDAKTLIERSKGKLKMVVQRDERATLLNVPD
>3CYY_C_9
RPRPDDLEI
>3CYY_D_9
RPRPDDLEI
>3D6T_B_171
MKLMIVGNTGSGKTTLLQQLMKTKKSDLGMQSATVGIDVKDWPIQIRDKRKRDLVLNVWDFAGREEFYSTHPHFMTQRALYLAVYDLSKGQAEVDAMKPWLFNIKARASSSPVILVGTHLDVSDEKQRKACMSKITKELLNKRGFPAIRDYHFVNATEESDALAKLRKTII
>3EOT_H_226
EVQLVESGGGLVQPGGSLRLSCAASGFTFSRYTMSWVRQAPGKGLEWVATISGGGHTYYLDSVKGRFTISRDNSKNTLYLQMNSLRAEDTAVYYCTRGFGDGGYFDVWGQGTLVTVSSAKTTPPSVYPLAPGSAAQTNSMVTLGCLVKGYFPEPVTVTWNSGSLSSGVHTFPAVLQSDLYTLSSSVTVPSSTWPSETVTCNVAHPASSTKVDKKIVPRDCHHHHHH
>3EOT_L_215
QIQLTQSPSSLSASVGDRVTITCSASSSVNSSALFWYQQKPGKAPKPWIYLTSNLASGVPSRFSGSGSGTDYTLTISSLQPEDFATYYCQQISGNPWTFGQGTKVEIKRADAAPTVSIFPPSSEQLTSGGASVVCFLNNFYPKDINVKWKIDGSERQNGVLNSWTDQDSKDSTYSMSSTLTLTKDEYERHNSYTCEATHKTSTSPIVKSFNRNEC
>3EZM_A_101
LGKFSQTCYNSAIQGSVLTSTCERTNGGYNTSSIDLNSVIENVDGSLKWQPSNFIETCRNTQLAGSSELAAECKTRAQQFVSTKINLDDHIANIDGTLKYE
>3FIG_A_646
GAMATSESPDAYTESFGAHTIVKPAGPPRVGQPSWNPQRASSMPVNRYRPFAEEVEPIRLRNRTWPDRVIDRAPLWCAVDLRDGNQALIDPMSPARKRRMFDLLVRMGYKEIEVGFPSASQTDFDFVREIIEQGAIPDDVTIQVLTQCRPELIERTFQACSGAPRAIVHFYNSTSILQRRVVFRANRAEVQAIATDGARKCVEQAAKYPGTQWRFEYSPESYTGTELEYAKQVCDAVGEVIAPTPERPIIFNLPATVEMTTPNVYADSIEWMSRNLANRESVILSLHPHNDRGTAVAAAELGFAAGADRIEGCLFGNGERTGNVCLVTLGLNLFSRGVDPQIDFSNIDEIRRTVEYCNQLPVHERHPYGGDLVYTAFSGSHQDAINKGLDAMKLDADAADCDVDDMLWQVPYLPIDPRDVGRTYEAVIRVNSQSGKGGVAYIMKTDHGLSLPRRLQIEFSQVIQKIAEGTAGEGGEVSPKEMWDAFAEEYLAPVRPLERIRQHVDAADDDGGTTSITATVKINGVETEISGSGNGPLAAFVHALADVGFDVAVLDYYEHAMSAGDDAQAAAYVEASVTIASPAQPGEAGRHASDPVTIASPAQPGEAGRHASDPVTSKTVWGVGIAPSITTASLRAVVSAVNRAAR
>3FIG_B_646
GAMATSESPDAYTESFGAHTIVKPAGPPRVGQPSWNPQRASSMPVNRYRPFAEEVEPIRLRNRTWPDRVIDRAPLWCAVDLRDGNQALIDPMSPARKRRMFDLLVRMGYKEIEVGFPSASQTDFDFVREIIEQGAIPDDVTIQVLTQCRPELIERTFQACSGAPRAIVHFYNSTSILQRRVVFRANRAEVQAIATDGARKCVEQAAKYPGTQWRFEYSPESYTGTELEYAKQVCDAVGEVIAPTPERPIIFNLPATVEMTTPNVYADSIEWMSRNLANRESVILSLHPHNDRGTAVAAAELGFAAGADRIEGCLFGNGERTGNVCLVTLGLNLFSRGVDPQIDFSNIDEIRRTVEYCNQLPVHERHPYGGDLVYTAFSGSHQDAINKGLDAMKLDADAADCDVDDMLWQVPYLPIDPRDVGRTYEAVIRVNSQSGKGGVAYIMKTDHGLSLPRRLQIEFSQVIQKIAEGTAGEGGEVSPKEMWDAFAEEYLAPVRPLERIRQHVDAADDDGGTTSITATVKINGVETEISGSGNGPLAAFVHALADVGFDVAVLDYYEHAMSAGDDAQAAAYVEASVTIASPAQPGEAGRHASDPVTIASPAQPGEAGRHASDPVTSKTVWGVGIAPSITTASLRAVVSAVNRAAR
>3GXY_A_101
LGKFSQTCYNSAIQGSVLTSTCERTNGGYNTSSIDLNSVIENVDGSLKWQPSNFIETCRNTQLAGSSELAAECKTRAQQFVSTKINLDDHIANIDGTLKYE
>3GXY_B_101
LGKFSQTCYNSAIQGSVLTSTCERTNGGYNTSSIDLNSVIENVDGSLKWQPSNFIETCRNTQLAGSSELAAECKTRAQQFVSTKINLDDHIANIDGTLKYE
>3GXZ_A_101
LGKFSQTCYNSAIQGSVLTSTCERTNGGYNTSSIDLNSVIENVDGSLKWQPSNFIETCRNTQLAGSSELAAECKTRAQQFVSTKINLDDHIANIDGTLKYE
>3GXZ_B_101
LGKFSQTCYNSAIQGSVLTSTCERTNGGYNTSSIDLNSVIENVDGSLKWQPSNFIETCRNTQLAGSSELAAECKTRAQQFVSTKINLDDHIANIDGTLKYE
>5CRO_A_66
MEQRITLKDYAMRFGQTKTAKDLGVYQSAINKAIHAGRKIFLTINADGSVYAEEVKPFPSNKKTTA
>5CRO_B_66
MEQRITLKDYAMRFGQTKTAKDLGVYQSAINKAIHAGRKIFLTINADGSVYAEEVKPFPSNKKTTA
>5CRO_C_66
MEQRITLKDYAMRFGQTKTAKDLGVYQSAINKAIHAGRKIFLTINADGSVYAEEVKPFPSNKKTTA
>5CRO_O_66
MEQRITLKDYAMRFGQTKTAKDLGVYQSAINKAIHAGRKIFLTINADGSVYAEEVKPFPSNKKTTA
>7CAT_A_506
ADNRDPASDQMKHWKEQRAAQKPDVLTTGGGNPVGDKLNSLTVGPRGPLLVQDVVFTDEMAHFDRERIPERVVHAKGAGAFGYFEVTHDITRYSKAKVFEHIGKRTPIAVRFSTVAGESGSADTVRDPRGFAVKFYTEDGNWDLVGNNTPIFFIRDALLFPSFIHSQKRNPQTHLKDPDMVWDFWSLRPESLHQVSFLFSDRGIPDGHRHMDGYGSHTFKLVNADGEAVYCKFHYKTDQGIKNLSVEDAARLAHEDPDYGLRDLFNAIATGNYPSWTLYIQVMTFSEAEIFPFNPFDLTKVWPHGDYPLIPVGKLVLNRNPVNYFAEVEQLAFDPSNMPPGIEPSPDKMLQGRLFAYPDTHRHRLGPNYLQIPVNCPYRARVANYQRDGPMCMMDNQGGAPNYYPNSFSAPEHQPSALEHRTHFSGDVQRFNSANDDNVTQVRTFYLKVLNEEQRKRLCENIAGHLKDAQLFIQKKAVKNFSDVHPEYGSRIQALLDKYNEEKPKN
>7CAT_B_506
ADNRDPASDQMKHWKEQRAAQKPDVLTTGGGNPVGDKLNSLTVGPRGPLLVQDVVFTDEMAHFDRERIPERVVHAKGAGAFGYFEVTHDITRYSKAKVFEHIGKRTPIAVRFSTVAGESGSADTVRDPRGFAVKFYTEDGNWDLVGNNTPIFFIRDALLFPSFIHSQKRNPQTHLKDPDMVWDFWSLRPESLHQVSFLFSDRGIPDGHRHMDGYGSHTFKLVNADGEAVYCKFHYKTDQGIKNLSVEDAARLAHEDPDYGLRDLFNAIATGNYPSWTLYIQVMTFSEAEIFPFNPFDLTKVWPHGDYPLIPVGKLVLNRNPVNYFAEVEQLAFDPSNMPPGIEPSPDKMLQGRLFAYPDTHRHRLGPNYLQIPVNCPYRARVANYQRDGPMCMMDNQGGAPNYYPNSFSAPEHQPSALEHRTHFSGDVQRFNSANDDNVTQVRTFYLKVLNEEQRKRLCENIAGHLKDAQLFIQKKAVKNFSDVHPEYGSRIQALLDKYNEEKPKN
```
