## Supplementary material for "Crowdsourcing Machine Intelligence Solutions to Accelerate Biomedical Science: Lessons learned from a machine intelligence ideation contest to improve the prediction of 3D domain swapping": Features_Selected-SVM .txt

```
Final Features Selected in  SVM Model
1. Frequency of amino acid "G"
2. Frequency of coil
3. Frequency of solvent inaccessible residues in helix
4. Number of cysteins (invole in disulfide bond formation) in strand
5. Number of cysteins (invole in disulfide bond formation) in coil
6. hydrogen bond (sidechain to sidechain)in helix in strand
7. hydrogen bond (main chain to main chain carbonyl) in coil
8. isoelectric point

AUC (Area Under ROC Curve) = 0.807288888889
Training Accuracy = 0.74
Testing Accuracy = 0.67
```
