## Supplementary material for "Crowdsourcing Machine Intelligence Solutions to Accelerate Biomedical Science: Lessons learned from a machine intelligence ideation contest to improve the prediction of 3D domain swapping": RF.py

```
# -*- coding: utf-8 -*-
"""
Created on Sat Jan  6 19:25:11 2018

@author: YASH
"""

# -*- coding: utf-8 -*-
"""
Created on Thu Nov  2 00:28:01 2017

@author: YASH
"""


import pandas as p 
from sklearn.preprocessing import StandardScaler
from sklearn.preprocessing import Normalizer
import numpy as np
from sklearn.model_selection import StratifiedKFold
from sklearn.neural_network import MLPClassifier
from sklearn.metrics import accuracy_score
from sklearn.metrics import precision_score
from sklearn.metrics import f1_score
from sklearn.metrics import recall_score
from sklearn.feature_selection import RFECV
import matplotlib.pyplot as plt
from sklearn.metrics import roc_curve, roc_auc_score, auc
from sklearn.svm import SVC
from sklearn.ensemble import RandomForestClassifier

df1=p.read_csv("C:/Users/YASH/Documents/Training-set.csv")
df2=p.read_csv("C:/Users/YASH/Documents/Testing-set.csv")
df3=df1.set_index(df1.columns[0])
df4=df2.set_index(df2.columns[0])
y_train = p.Series(df3["CLASS"])
y_test =p.Series(df4["CLASS"])
x_train_set=df3.drop("CLASS",axis=1)
x_test_set=df4.drop("CLASS",axis=1)
headers=x_train_set.columns
#pre processing - Standard Scaling data
x_train = p.DataFrame(StandardScaler().fit_transform(x_train_set,),columns=headers)
x_test = p.DataFrame(StandardScaler().fit_transform(x_test_set),columns=headers)
features_dict = {}
##do feature selection 
x_train1=x_train.as_matrix()
x_test=x_test.as_matrix()
y_train=y_train.as_matrix()
y_test=y_test.as_matrix()
#clf = SVC(kernel='linear',C=0.1,probability=True)
#TODO
#cv=StratifiedKFold(n_splits=5,shuffle=True)
clf=RandomForestClassifier(max_depth=5, n_estimators=10, max_features='auto')
selector = RFECV(estimator=clf, step=5,cv=StratifiedKFold(n_splits=5,shuffle=True),scoring='accuracy')              
selector.fit(x_train1,y_train)
print("No. of Features : %d" % selector.n_features_)
#rank=selector.ranking__
feature_list=selector.get_support(indices=False)
col=x_train.columns.tolist()
col_np=np.array(col)
features_selected=col_np[feature_list]
print("features selected",features_selected)

#to_txt(features_selected,features.txt ) copy features to text file
#features_selected = list(x_train.columns[selector.support_(indices=True)])
print("Optimal number of features : %d" % selector.n_features_)
score=selector.score(x_train1,y_train)
print("Score estimator %.2f "%score)
cv_score=selector.grid_scores_
# Plot number of features VS. cross-validation scores
plt.figure()
plt.xlabel("Number of features selected")
plt.ylabel("Cross validation score (nb of correct classifications)")
plt.plot(range(1, len(selector.grid_scores_) + 1), selector.grid_scores_)
plt.show()
#transform
X_new=selector.fit_transform(x_train1,y_train)

#Crossvalidation and roc curve


clf.fit(X_new,y_train)
print("weights in Rf model")
weights=clf.feature_importances_
print(weights)
pred=clf.predict_proba(X_new)
#accuracy=accuracy_score(y_train,y_pred_train)
#print("Training Accuracy %.2f "%accuracy)
fpr = dict()
tpr = dict()
roc_auc = dict()
for i in range(2):
    fpr[i], tpr[i],thresholds  = roc_curve(y_train, pred[:, i])
    roc_auc[i] = auc(fpr[i], tpr[i])

AUC=roc_auc_score(y_train, pred[:,1])
print("Area Under Curve %.2f",AUC)
plt.figure()
plt.plot(fpr[1], tpr[1])
plt.xlim([0.0, 1.0])
plt.ylim([0.0, 1.05])
plt.xlabel('False Positive Rate')
plt.ylabel('True Positive Rate')
plt.title('Receiver operating characteristic')
plt.show()

x_new_test=selector.transform(x_test)
y_pred_test=clf.predict(x_new_test)
acc=accuracy_score(y_test,y_pred_test)
print("Test score %.2f" %acc)    
#finalscore_analysis=p.DataFrame(np.column_stack([i,accuracy,precision,recall,f1]),columns=head)
#finalscore_analysis.to_csv("C:/Users/YASH/Documents/Cross Validation.csv")
    
#y_result2=clf.predict(x_test)
#Test_score = accuracy_score(y_test,y_result2)
#print("Test Acccuracy",Test_score)
```
